## Supplementary File 2 for "Mapping and characterization of structural variation in 17,795 deeply sequenced human genomes": B37.callset.public.vcf (part 1 of 143)

```
##fileformat=VCFv4.2
##FILTER=<ID=PASS,Description="All filters passed">
##reference=
##contig=<ID=1>
##contig=<ID=2>
##contig=<ID=3>
##contig=<ID=4>
##contig=<ID=5>
##contig=<ID=6>
##contig=<ID=7>
##contig=<ID=8>
##contig=<ID=9>
##contig=<ID=10>
##contig=<ID=11>
##contig=<ID=12>
##contig=<ID=13>
##contig=<ID=14>
##contig=<ID=15>
##contig=<ID=16>
##contig=<ID=17>
##contig=<ID=18>
##contig=<ID=19>
##contig=<ID=20>
##contig=<ID=21>
##contig=<ID=22>
##contig=<ID=GL000191.1>
##contig=<ID=GL000192.1>
##contig=<ID=GL000193.1>
##contig=<ID=GL000194.1>
##contig=<ID=GL000195.1>
##contig=<ID=GL000198.1>
##contig=<ID=GL000199.1>
##contig=<ID=GL000201.1>
##contig=<ID=GL000202.1>
##contig=<ID=GL000203.1>
##contig=<ID=GL000204.1>
##contig=<ID=GL000205.1>
##contig=<ID=GL000207.1>
##contig=<ID=GL000208.1>
##contig=<ID=GL000209.1>
##contig=<ID=GL000210.1>
##contig=<ID=GL000211.1>
##contig=<ID=GL000212.1>
##contig=<ID=GL000213.1>
##contig=<ID=GL000214.1>
##contig=<ID=GL000215.1>
##contig=<ID=GL000216.1>
##contig=<ID=GL000217.1>
##contig=<ID=GL000218.1>
##contig=<ID=GL000219.1>
##contig=<ID=GL000220.1>
##contig=<ID=GL000221.1>
##contig=<ID=GL000222.1>
##contig=<ID=GL000224.1>
##contig=<ID=GL000225.1>
##contig=<ID=GL000227.1>
##contig=<ID=GL000228.1>
##contig=<ID=GL000229.1>
##contig=<ID=GL000230.1>
##contig=<ID=GL000231.1>
##contig=<ID=GL000232.1>
##contig=<ID=GL000233.1>
##contig=<ID=GL000234.1>
##contig=<ID=GL000235.1>
##contig=<ID=GL000236.1>
##contig=<ID=GL000237.1>
##contig=<ID=GL000239.1>
##contig=<ID=GL000240.1>
##contig=<ID=GL000241.1>
##contig=<ID=GL000242.1>
##contig=<ID=GL000243.1>
##contig=<ID=GL000244.1>
##contig=<ID=GL000246.1>
##contig=<ID=GL000247.1>
##contig=<ID=GL000249.1>
##contig=<ID=X>
##contig=<ID=Y>
##INFO=<ID=SVTYPE,Number=1,Type=String,Description="Type of structural variant">
##INFO=<ID=POS,Number=1,Type=Integer,Description="Position of the variant described in this record">
##INFO=<ID=SVLEN,Number=.,Type=Integer,Description="Difference in length between REF and ALT alleles">
##INFO=<ID=END,Number=1,Type=Integer,Description="End position of the variant described in this record">
##INFO=<ID=STRANDS,Number=.,Type=String,Description="Strand orientation of the adjacency in BEDPE format (DEL:+-, DUP:-+, INV:++/--)">
##INFO=<ID=IMPRECISE,Number=0,Type=Flag,Description="Imprecise structural variation">
##INFO=<ID=CIPOS,Number=2,Type=Integer,Description="Confidence interval around POS for imprecise variants">
##INFO=<ID=CIEND,Number=2,Type=Integer,Description="Confidence interval around END for imprecise variants">
##INFO=<ID=CIPOS95,Number=2,Type=Integer,Description="Confidence interval (95%) around POS for imprecise variants">
##INFO=<ID=CIEND95,Number=2,Type=Integer,Description="Confidence interval (95%) around END for imprecise variants">
##INFO=<ID=MATEID,Number=.,Type=String,Description="ID of mate breakends">
##INFO=<ID=EVENT,Number=1,Type=String,Description="ID of event associated to breakend">
##INFO=<ID=SECONDARY,Number=0,Type=Flag,Description="Secondary breakend in a multi-line variants">
##INFO=<ID=SU,Number=.,Type=Integer,Description="Number of pieces of evidence supporting the variant across all samples">
##INFO=<ID=PE,Number=.,Type=Integer,Description="Number of paired-end reads supporting the variant across all samples">
##INFO=<ID=SR,Number=.,Type=Integer,Description="Number of split reads supporting the variant across all samples">
##INFO=<ID=EV,Number=.,Type=String,Description="Type of LUMPY evidence contributing to the variant call">
##INFO=<ID=ALG,Number=1,Type=String,Description="Evidence PDF aggregation algorithm">
##INFO=<ID=AF,Number=A,Type=Float,Description="Allele Frequency, for each ALT allele, in the same order as listed">
##INFO=<ID=NSAMP,Number=1,Type=Integer,Description="Number of samples with non-reference genotypes">
##INFO=<ID=MSQ,Number=1,Type=Float,Description="Mean sample quality of positively genotyped samples">
##INFO=<ID=RETAINED,Number=0,Type=Flag,Description="Variants clustering with this call were pruned">
##INFO=<ID=AN,Number=1,Type=Integer,Description="Total number of alleles in called genotypes">
##INFO=<ID=AC,Number=A,Type=Integer,Description="Allele count in genotypes">
##INFO=<ID=NS,Number=1,Type=Integer,Description="Number of samples with data">
##INFO=<ID=AC_Hom,Number=A,Type=Integer,Description="Allele counts in homozygous genotypes">
##INFO=<ID=AC_Het,Number=A,Type=Integer,Description="Allele counts in heterozygous genotypes">
##INFO=<ID=AC_Hemi,Number=A,Type=Integer,Description="Allele counts in hemizygous genotypes">
##INFO=<ID=MAF,Number=A,Type=Float,Description="Minor Allele frequency">
##INFO=<ID=HWE,Number=A,Type=Float,Description="HWE test (PMID:15789306)">
##ALT=<ID=DEL,Description="Deletion">
##ALT=<ID=DUP,Description="Duplication">
##ALT=<ID=INV,Description="Inversion">
##ALT=<ID=DUP:TANDEM,Description="Tandem duplication">
##ALT=<ID=INS,Description="Insertion of novel sequence">
##ALT=<ID=CNV,Description="Copy number variable region">
##FILTER=<ID=LOW,Description="Low quality filter">
##INFO=<ID=NFAM,Number=1,Type=Integer,Description="Number of families with non-reference genotypes">
#CHROM	POS	ID	REF	ALT	QUAL	FILTER	INFO
1	10567	2838_1	N	[15:102520406[N	47911.3	LOW	SVTYPE=BND;POS=10567;STRANDS=--:97;IMPRECISE;CIPOS=-205,24;CIEND=-104,42;CIPOS95=-20,20;CIEND95=-6,6;MATEID=2838_2;EVENT=2838;SU=97;PE=97;SR=0;ALG=PROD;AF=0.07568;NSAMP=1274;MSQ=37.02;AN=16834;AC=1274;NS=8438;AC_Hom=0;AC_Het=1275;AC_Hemi=0;MAF=0.0755511;HWE=4.03332e-23;NFAM=1263
1	10619	1075_1	N	N]12:95069]	386802	LOW	SVTYPE=BND;POS=10619;STRANDS=++:12;IMPRECISE;CIPOS=-30,440;CIEND=-28,179;CIPOS95=-30,138;CIEND95=-21,21;MATEID=1075_2;EVENT=1075;SU=12;PE=12;SR=0;ALG=PROD;AF=0.3178;NSAMP=5346;MSQ=72.02;AN=16830;AC=5348;NS=8436;AC_Hom=4;AC_Het=5357;AC_Hemi=0;MAF=0.317745;HWE=0;NFAM=4621
1	52073	2837_1	N	[15:102479078[N	330.12	LOW	SVTYPE=BND;POS=52073;STRANDS=--:18;IMPRECISE;CIPOS=-281,30;CIEND=-271,40;CIPOS95=-74,30;CIEND95=-70,40;MATEID=2837_2;EVENT=2837;SU=18;PE=18;SR=0;ALG=PROD;AF=0.0008326;NSAMP=14;MSQ=22.34;AN=16814;AC=14;NS=8428;AC_Hom=0;AC_Het=14;AC_Hemi=0;MAF=0.000830565;HWE=1;NFAM=14
1	54713	1895_1	N	[13:70660721[N	209.94	LOW	SVTYPE=BND;POS=54713;STRANDS=--:4;CIPOS=-9,8;CIEND=-9,8;CIPOS95=0,0;CIEND95=0,0;MATEID=1895_2;EVENT=1895;SU=4;PE=0;SR=4;ALG=PROD;AF=0.0005346;NSAMP=9;MSQ=19.01;AN=16834;AC=9;NS=8438;AC_Hom=0;AC_Het=9;AC_Hemi=0;MAF=0.000533302;HWE=1;NFAM=9
1	62140	3837_1	N	N[19:103689[	231.7	LOW	SVTYPE=BND;POS=62140;STRANDS=+-:38;IMPRECISE;CIPOS=-25,409;CIEND=-217,15;CIPOS95=-25,40;CIEND95=-44,15;MATEID=3837_2;EVENT=3837;SU=38;PE=38;SR=0;ALG=PROD;AF=0.0004752;NSAMP=8;MSQ=28.05;AN=16834;AC=8;NS=8438;AC_Hom=0;AC_Het=8;AC_Hemi=0;MAF=0.000474046;HWE=1;NFAM=8
1	66313	3839_1	N	]19:108010]N	12899	LOW	SVTYPE=BND;POS=66313;STRANDS=-+:464;IMPRECISE;CIPOS=-139,12;CIEND=-30,123;CIPOS95=-12,12;CIEND95=-2,2;MATEID=3839_2;EVENT=3839;SU=464;PE=464;SR=0;ALG=PROD;AF=0.01659;NSAMP=265;MSQ=43.91;AN=15978;AC=265;NS=8009;AC_Hom=0;AC_Het=265;AC_Hemi=0;MAF=0.0165439;HWE=0.283337;NFAM=265
1	66511	3838_1	N	N[19:107921[	23108.7	LOW	SVTYPE=BND;POS=66511;STRANDS=+-:1031;IMPRECISE;CIPOS=-43,160;CIEND=-97,35;CIPOS95=-5,5;CIEND95=-2,2;MATEID=3838_2;EVENT=3838;SU=1031;PE=1031;SR=0;ALG=PROD;AF=0.0122;NSAMP=201;MSQ=111.73;AN=16470;AC=201;NS=8256;AC_Hom=0;AC_Het=202;AC_Hemi=0;MAF=0.0122335;HWE=0.637039;NFAM=201
1	66618	1783_1	N	N]13:41975396]	4899.59	LOW	SVTYPE=BND;POS=66618;STRANDS=++:16;CIPOS=-9,8;CIEND=-9,8;CIPOS95=0,0;CIEND95=0,0;MATEID=1783_2;EVENT=1783;SU=16;PE=0;SR=16;ALG=PROD;AF=0.01665;NSAMP=278;MSQ=16.12;AN=16812;AC=280;NS=8427;AC_Hom=4;AC_Het=276;AC_Hemi=0;MAF=0.0166133;HWE=1;NFAM=263
1	83995	291543	N	<INV>	64.07	LOW	SVTYPE=INV;POS=83995;SVLEN=209550212;END=209634207;STRANDS=++:39,--:67;IMPRECISE;CIPOS=-49,103;CIEND=-50,64;CIPOS95=-49,53;CIEND95=-14,14;SU=106;PE=0;SR=106;ALG=SUM;AF=0.0001782;NSAMP=3;MSQ=19.6;AN=16834;AC=3;NS=8438;AC_Hom=0;AC_Het=3;AC_Hemi=0;MAF=0.000177767;HWE=1;NFAM=3
1	120973	2936_1	N	[16:24874404[N	112.55	LOW	SVTYPE=BND;POS=120973;STRANDS=--:4;CIPOS=-9,8;CIEND=-9,8;CIPOS95=0,0;CIEND95=0,0;MATEID=2936_2;EVENT=2936;SU=4;PE=0;SR=4;ALG=PROD;AF=0.000297;NSAMP=5;MSQ=21.36;AN=16834;AC=5;NS=8438;AC_Hom=0;AC_Het=5;AC_Hemi=0;MAF=0.000296279;HWE=1;NFAM=5
1	136556	9391_1	N	[7:128293720[N	84.06	LOW	SVTYPE=BND;POS=136556;STRANDS=--:4;IMPRECISE;CIPOS=-415,10;CIEND=-265,10;CIPOS95=-163,0;CIEND95=-134,1;MATEID=9391_2;EVENT=9391;SU=4;PE=4;SR=0;ALG=PROD;AF=0.0001188;NSAMP=2;MSQ=41.9;AN=16834;AC=2;NS=8438;AC_Hom=0;AC_Het=2;AC_Hemi=0;MAF=0.000118511;HWE=1;NFAM=2
1	137001	683_1	N	N[11:128613[	4489.91	LOW	SVTYPE=BND;POS=137001;STRANDS=+-:103;IMPRECISE;CIPOS=-12,226;CIEND=-231,21;CIPOS95=-12,34;CIEND95=-51,21;MATEID=683_2;EVENT=683;SU=103;PE=103;SR=0;ALG=PROD;AF=0.009742;NSAMP=164;MSQ=26.12;AN=16834;AC=164;NS=8438;AC_Hom=0;AC_Het=165;AC_Hemi=0;MAF=0.0097772;HWE=1;NFAM=164
1	151622	5795_1	N	]22:48003818]N	24889.8	LOW	SVTYPE=BND;POS=151622;STRANDS=-+:4;CIPOS=-9,8;CIEND=-9,8;CIPOS95=0,0;CIEND95=0,0;MATEID=5795_2;EVENT=5795;SU=4;PE=0;SR=4;ALG=PROD;AF=0.07812;NSAMP=714;MSQ=34.46;AN=16834;AC=1315;NS=8438;AC_Hom=1206;AC_Het=113;AC_Hemi=0;MAF=0.0781583;HWE=0;NFAM=674
1	401320	955_1	N	]11:92660850]N	18405.5	LOW	SVTYPE=BND;POS=401320;STRANDS=-+:25;IMPRECISE;CIPOS=-30,10;CIEND=-30,30;CIPOS95=-3,3;CIEND95=0,0;MATEID=955_2;EVENT=955;SU=25;PE=0;SR=25;ALG=PROD;AF=0.03837;NSAMP=646;MSQ=27.71;AN=16834;AC=646;NS=8438;AC_Hom=0;AC_Het=647;AC_Hemi=0;MAF=0.0383385;HWE=4.55366e-06;NFAM=631
1	546798	8873_1	N	N]6:171021159]	570.21	LOW	SVTYPE=BND;POS=546798;STRANDS=++:4;IMPRECISE;CIPOS=-10,468;CIEND=-10,274;CIPOS95=-1,161;CIEND95=-2,79;MATEID=8873_2;EVENT=8873;SU=4;PE=4;SR=0;ALG=PROD;AF=0.00155;NSAMP=26;MSQ=14.1;AN=16778;AC=26;NS=8410;AC_Hom=0;AC_Het=26;AC_Hemi=0;MAF=0.00154578;HWE=1;NFAM=26
1	564637	11326_1	N	]X:150141001]N	117.73	LOW	SVTYPE=BND;POS=564637;STRANDS=-+:4;CIPOS=-9,8;CIEND=-9,8;CIPOS95=0,0;CIEND95=0,0;MATEID=11326_2;EVENT=11326;SU=4;PE=0;SR=4;ALG=PROD;AF=5.94e-05;NSAMP=1;MSQ=116.59;AN=16834;AC=1;NS=8438;AC_Hom=0;AC_Het=1;AC_Hemi=0;MAF=5.92557e-05;HWE=1;NFAM=1
1	569039	10051_1	N	N]8:134399244]	1337.17	LOW	SVTYPE=BND;POS=569039;STRANDS=++:76,--:14;IMPRECISE;CIPOS=-108,48;CIEND=-49,52;CIPOS95=-58,48;CIEND95=-2,2;MATEID=10051_2;EVENT=10051;SU=90;PE=20;SR=70;ALG=SUM;AF=0.001782;NSAMP=30;MSQ=44.15;AN=16834;AC=30;NS=8438;AC_Hom=0;AC_Het=30;AC_Hemi=0;MAF=0.00177767;HWE=1;NFAM=29
1	569101	9771_1	N	N]8:63015431]	184609	LOW	SVTYPE=BND;POS=569101;STRANDS=++:1164;CIPOS=-1,6;CIEND=-4,7;CIPOS95=0,0;CIEND95=0,0;MATEID=9771_2;EVENT=9771;SU=1164;PE=1091;SR=73;ALG=PROD;AF=0.1046;NSAMP=1683;MSQ=109.53;AN=16834;AC=1760;NS=8438;AC_Hom=154;AC_Het=1606;AC_Hemi=0;MAF=0.10429;HWE=0.0908727;NFAM=1574
1	569813	1873_1	N	]13:64162212]N	94143.4	LOW	SVTYPE=BND;POS=569813;STRANDS=-+:4898;CIPOS=0,0;CIEND=0,0;CIPOS95=0,0;CIEND95=0,0;MATEID=1873_2;EVENT=1873;SU=4898;PE=2777;SR=2121;ALG=PROD;AF=0.03053;NSAMP=507;MSQ=184.95;AN=16834;AC=514;NS=8438;AC_Hom=14;AC_Het=501;AC_Hemi=0;MAF=0.0305167;HWE=1;NFAM=497
1	569952	1874_1	N	N[13:64162216[	40718	LOW	SVTYPE=BND;POS=569952;STRANDS=+-:3739;CIPOS=0,0;CIEND=0,0;CIPOS95=0,0;CIEND95=0,0;MATEID=1874_2;EVENT=1874;SU=3739;PE=2503;SR=1236;ALG=PROD;AF=0.02691;NSAMP=447;MSQ=90.37;AN=16834;AC=453;NS=8438;AC_Hom=12;AC_Het=442;AC_Hemi=0;MAF=0.0269021;HWE=1;NFAM=439
1	636807	2836_1	N	N]15:102401382]	2792.86	LOW	SVTYPE=BND;POS=636807;STRANDS=++:108;IMPRECISE;CIPOS=-13,374;CIEND=-35,276;CIPOS95=-13,41;CIEND95=-9,9;MATEID=2836_2;EVENT=2836;SU=108;PE=108;SR=0;ALG=PROD;AF=0.003386;NSAMP=57;MSQ=48.51;AN=16834;AC=57;NS=8438;AC_Hom=0;AC_Het=57;AC_Hemi=0;MAF=0.00337758;HWE=1;NFAM=55
1	647467	5183_1	N	N]2:243072769]	6665.97	LOW	SVTYPE=BND;POS=647467;STRANDS=++:17;CIPOS=-49,48;CIEND=-49,45;CIPOS95=0,0;CIEND95=0,0;MATEID=5183_2;EVENT=5183;SU=17;PE=0;SR=17;ALG=PROD;AF=0.01592;NSAMP=258;MSQ=22.85;AN=16770;AC=267;NS=8406;AC_Hom=18;AC_Het=249;AC_Hemi=0;MAF=0.0158815;HWE=0.000253307;NFAM=251
1	711323	7098_1	N	N]4:119515572]	16.09	LOW	SVTYPE=BND;POS=711323;STRANDS=++:4;IMPRECISE;CIPOS=-10,469;CIEND=-10,470;CIPOS95=-1,161;CIEND95=-1,152;MATEID=7098_2;EVENT=7098;SU=4;PE=4;SR=0;ALG=PROD;AF=5.94e-05;NSAMP=1;MSQ=14.98;AN=16834;AC=1;NS=8438;AC_Hom=0;AC_Het=1;AC_Hemi=0;MAF=5.92557e-05;HWE=1;NFAM=1
1	714059	253088_1	N	]1:243265200]N	5146.87	LOW	SVTYPE=BND;POS=714059;STRANDS=-+:62;CIPOS=-9,8;CIEND=-9,5;CIPOS95=0,0;CIEND95=0,0;MATEID=253088_2;EVENT=253088;SU=62;PE=15;SR=47;ALG=PROD;AF=0.01544;NSAMP=260;MSQ=18.64;AN=16834;AC=260;NS=8438;AC_Hom=0;AC_Het=260;AC_Hemi=0;MAF=0.0154065;HWE=0.270992;NFAM=257
1	714100	76607_1	N	N[1:243265043[	154.62	LOW	SVTYPE=BND;POS=714100;STRANDS=+-:5;IMPRECISE;CIPOS=-10,325;CIEND=-205,10;CIPOS95=-2,93;CIEND95=-108,1;MATEID=76607_2;EVENT=76607;SU=5;PE=5;SR=0;ALG=PROD;AF=0.0004158;NSAMP=7;MSQ=21.36;AN=16834;AC=7;NS=8438;AC_Hom=0;AC_Het=7;AC_Hemi=0;MAF=0.00041479;HWE=1;NFAM=7
1	721938	253089	N	<DUP>	110.11	PASS	SVTYPE=DUP;POS=721938;SVLEN=51075;END=773013;STRANDS=-+:6;IMPRECISE;CIPOS=-10,10;CIEND=-6,10;CIPOS95=-3,0;CIEND95=-2,3;SU=6;PE=5;SR=1;ALG=PROD;AF=5.94e-05;NSAMP=1;MSQ=109;AN=16834;AC=1;NS=8438;AC_Hom=0;AC_Het=1;AC_Hemi=0;MAF=5.92557e-05;HWE=1;NFAM=1
1	727822	253090	N	<DUP>	136.06	PASS	SVTYPE=DUP;POS=727822;SVLEN=86255;END=814077;STRANDS=-+:11;IMPRECISE;CIPOS=-10,4;CIEND=-9,10;CIPOS95=-1,0;CIEND95=-1,1;SU=11;PE=9;SR=2;ALG=PROD;AF=5.94e-05;NSAMP=1;MSQ=135.99;AN=16834;AC=1;NS=8438;AC_Hom=0;AC_Het=1;AC_Hemi=0;MAF=5.92557e-05;HWE=1;NFAM=1
1	729346	76608_1	N	N[1:761226[	640.72	PASS	SVTYPE=BND;POS=729346;STRANDS=+-:16;CIPOS=-25,25;CIEND=-28,26;CIPOS95=0,0;CIEND95=0,0;MATEID=76608_2;EVENT=76608;SU=16;PE=5;SR=11;ALG=PROD;AF=0.0001188;NSAMP=2;MSQ=320.36;AN=16834;AC=2;NS=8438;AC_Hom=0;AC_Het=2;AC_Hemi=0;MAF=0.000118511;HWE=1;NFAM=2
1	741784	5180_1	N	N]2:243060667]	36665	LOW	SVTYPE=BND;POS=741784;STRANDS=++:1349;CIPOS=0,1;CIEND=0,0;CIPOS95=0,0;CIEND95=0,0;MATEID=5180_2;EVENT=5180;SU=1349;PE=461;SR=888;ALG=PROD;AF=0.04342;NSAMP=731;MSQ=49.57;AN=16834;AC=731;NS=8438;AC_Hom=0;AC_Het=733;AC_Hemi=0;MAF=0.0434345;HWE=1.11322e-07;NFAM=720
1	748473	9553_1	N	[8:378406[N	130.41	LOW	SVTYPE=BND;POS=748473;STRANDS=--:4;IMPRECISE;CIPOS=-379,10;CIEND=-281,10;CIPOS95=-168,1;CIEND95=-140,2;MATEID=9553_2;EVENT=9553;SU=4;PE=4;SR=0;ALG=PROD;AF=0.000297;NSAMP=5;MSQ=24.59;AN=16834;AC=5;NS=8438;AC_Hom=0;AC_Het=5;AC_Hemi=0;MAF=0.000296279;HWE=1;NFAM=5
1	749972	5179_1	N	[2:243052192[N	36195.4	LOW	SVTYPE=BND;POS=749972;STRANDS=--:20;IMPRECISE;CIPOS=-259,50;CIEND=-272,50;CIPOS95=-50,50;CIEND95=-63,50;MATEID=5179_2;EVENT=5179;SU=20;PE=20;SR=0;ALG=PROD;AF=0.0474;NSAMP=798;MSQ=44.35;AN=16834;AC=798;NS=8438;AC_Hom=0;AC_Het=804;AC_Hemi=0;MAF=0.0476416;HWE=4.13131e-09;NFAM=724
1	751665	76609	N	<DEL>	356.69	PASS	SVTYPE=DEL;POS=751665;SVLEN=-5092;END=756757;STRANDS=+-:9;IMPRECISE;CIPOS=-3,10;CIEND=-10,9;CIPOS95=-1,3;CIEND95=-3,1;SU=9;PE=8;SR=1;ALG=PROD;AF=5.94e-05;NSAMP=1;MSQ=356.69;AN=16834;AC=1;NS=8438;AC_Hom=0;AC_Het=1;AC_Hemi=0;MAF=5.92557e-05;HWE=1;NFAM=1
1	755412	253091	N	<DUP>	205623	PASS	SVTYPE=DUP;POS=755412;SVLEN=1105;END=756517;STRANDS=-+:857;IMPRECISE;CIPOS=-508,262;CIEND=-381,449;CIPOS95=-94,94;CIEND95=-219,219;SU=857;PE=857;SR=0;ALG=SUM;AF=0.2165;NSAMP=3569;MSQ=57.07;RETAINED;AN=16834;AC=3644;NS=8438;AC_Hom=150;AC_Het=3508;AC_Hemi=0;MAF=0.216758;HWE=0;NFAM=3209
1	755892	253094	N	<DUP>	55926.8	PASS	SVTYPE=DUP;POS=755892;SVLEN=3130;END=759022;STRANDS=-+:126;IMPRECISE;CIPOS=-162,417;CIEND=-767,584;CIPOS95=-162,364;CIEND95=-167,167;SU=126;PE=116;SR=10;ALG=SUM;AF=0.05269;NSAMP=883;MSQ=62.5;RETAINED;AN=16834;AC=887;NS=8438;AC_Hom=8;AC_Het=883;AC_Hemi=0;MAF=0.0527969;HWE=6.14297e-07;NFAM=817
1	756086	76612_1	N	N[1:757725[	8115.76	LOW	SVTYPE=BND;POS=756086;STRANDS=+-:9;IMPRECISE;CIPOS=-30,405;CIEND=-192,30;CIPOS95=-30,94;CIEND95=-58,30;MATEID=76612_2;EVENT=76612;SU=9;PE=9;SR=0;ALG=PROD;AF=0.008257;NSAMP=139;MSQ=58.06;AN=16834;AC=139;NS=8438;AC_Hom=0;AC_Het=139;AC_Hemi=0;MAF=0.00823655;HWE=1;NFAM=132
1	756214	9550_1	N	N]8:325041]	10014.6	LOW	SVTYPE=BND;POS=756214;STRANDS=++:15,--:3;IMPRECISE;CIPOS=-50,253;CIEND=-484,67;CIPOS95=-50,190;CIEND95=-420,67;MATEID=9550_2;EVENT=9550;SU=18;PE=18;SR=0;ALG=SUM;AF=0.01123;NSAMP=189;MSQ=52.53;RETAINED;AN=16834;AC=189;NS=8438;AC_Hom=0;AC_Het=189;AC_Hemi=0;MAF=0.0111993;HWE=0.628693;NFAM=176
1	756251	9543_1	N	[8:324436[N	28013.2	LOW	SVTYPE=BND;POS=756251;STRANDS=--:100;IMPRECISE;CIPOS=-401,159;CIEND=-535,86;CIPOS95=-243,159;CIEND95=-125,86;MATEID=9543_2;EVENT=9543;SU=100;PE=100;SR=0;ALG=SUM;AF=0.04925;NSAMP=829;MSQ=33.15;RETAINED;AN=16834;AC=829;NS=8438;AC_Hom=0;AC_Het=829;AC_Hemi=0;MAF=0.049123;HWE=1.19821e-09;NFAM=739
1	756307	76611_1	N	N[1:756979[	6378.75	LOW	SVTYPE=BND;POS=756307;STRANDS=+-:4;IMPRECISE;CIPOS=-10,467;CIEND=-319,10;CIPOS95=-1,155;CIEND95=-165,1;MATEID=76611_2;EVENT=76611;SU=4;PE=4;SR=0;ALG=PROD;AF=0.01366;NSAMP=230;MSQ=26.56;AN=16834;AC=230;NS=8438;AC_Hom=0;AC_Het=232;AC_Hemi=0;MAF=0.0137473;HWE=0.41191;NFAM=224
1	756324	76614_1	N	N[1:758845[	12425.3	LOW	SVTYPE=BND;POS=756324;STRANDS=+-:383;IMPRECISE;CIPOS=-221,491;CIEND=-596,83;CIPOS95=-118,118;CIEND95=-198,83;MATEID=76614_2;EVENT=76614;SU=383;PE=383;SR=0;ALG=SUM;AF=0.02346;NSAMP=395;MSQ=30.76;RETAINED;AN=16834;AC=395;NS=8438;AC_Hom=0;AC_Het=397;AC_Hemi=0;MAF=0.0235245;HWE=0.0154613;NFAM=340
1	756537	9549_1	N	N]8:325575]	2039.51	LOW	SVTYPE=BND;POS=756537;STRANDS=++:13;IMPRECISE;CIPOS=-30,362;CIEND=-50,174;CIPOS95=-30,67;CIEND95=-14,14;MATEID=9549_2;EVENT=9549;SU=13;PE=13;SR=0;ALG=PROD;AF=0.004336;NSAMP=73;MSQ=27.55;AN=16834;AC=73;NS=8438;AC_Hom=0;AC_Het=73;AC_Hemi=0;MAF=0.00432567;HWE=1;NFAM=70
1	756979	76611_2	N	]1:756307]N	6378.75	LOW	SVTYPE=BND;POS=756307;STRANDS=+-:4;IMPRECISE;CIPOS=-319,10;CIEND=-10,467;CIPOS95=-165,1;CIEND95=-1,155;MATEID=76611_1;EVENT=76611;SECONDARY;SU=4;PE=4;SR=0;ALG=PROD;AF=0.01366;NSAMP=230;MSQ=26.56;AN=16834;AC=230;NS=8438;AC_Hom=0;AC_Het=232;AC_Hemi=0;MAF=0.0137473;HWE=0.41191;NFAM=224
1	757724	253101_1	N	]1:757916]N	2609.94	LOW	SVTYPE=BND;POS=757724;STRANDS=-+:5;CIPOS=-10,10;CIEND=-10,10;CIPOS95=0,0;CIEND95=0,0;MATEID=253101_2;EVENT=253101;SU=5;PE=0;SR=5;ALG=PROD;AF=0.01331;NSAMP=224;MSQ=9.45;AN=16834;AC=224;NS=8438;AC_Hom=0;AC_Het=224;AC_Hemi=0;MAF=0.0132733;HWE=0.407553;NFAM=223
1	757725	76612_2	N	]1:756086]N	8115.76	LOW	SVTYPE=BND;POS=756086;STRANDS=+-:9;IMPRECISE;CIPOS=-192,30;CIEND=-30,405;CIPOS95=-58,30;CIEND95=-30,94;MATEID=76612_1;EVENT=76612;SECONDARY;SU=9;PE=9;SR=0;ALG=PROD;AF=0.008257;NSAMP=139;MSQ=58.06;AN=16834;AC=139;NS=8438;AC_Hom=0;AC_Het=139;AC_Hemi=0;MAF=0.00823655;HWE=1;NFAM=132
1	757810	76617_1	N	N[1:758347[	748.57	LOW	SVTYPE=BND;POS=757810;STRANDS=+-:15;IMPRECISE;CIPOS=-30,223;CIEND=-253,30;CIPOS95=-29,29;CIEND95=-44,30;MATEID=76617_2;EVENT=76617;SU=15;PE=15;SR=0;ALG=PROD;AF=0.001247;NSAMP=21;MSQ=35.4;AN=16834;AC=21;NS=8438;AC_Hom=0;AC_Het=21;AC_Hemi=0;MAF=0.00124437;HWE=1;NFAM=21
1	757916	253101_2	N	N[1:757724[	2609.94	LOW	SVTYPE=BND;POS=757724;STRANDS=-+:5;CIPOS=-10,10;CIEND=-10,10;CIPOS95=0,0;CIEND95=0,0;MATEID=253101_1;EVENT=253101;SECONDARY;SU=5;PE=0;SR=5;ALG=PROD;AF=0.01331;NSAMP=224;MSQ=9.45;AN=16834;AC=224;NS=8438;AC_Hom=0;AC_Het=224;AC_Hemi=0;MAF=0.0132733;HWE=0.407553;NFAM=223
1	758347	76617_2	N	]1:757810]N	748.57	LOW	SVTYPE=BND;POS=757810;STRANDS=+-:15;IMPRECISE;CIPOS=-253,30;CIEND=-30,223;CIPOS95=-44,30;CIEND95=-29,29;MATEID=76617_1;EVENT=76617;SECONDARY;SU=15;PE=15;SR=0;ALG=PROD;AF=0.001247;NSAMP=21;MSQ=35.4;AN=16834;AC=21;NS=8438;AC_Hom=0;AC_Het=21;AC_Hemi=0;MAF=0.00124437;HWE=1;NFAM=21
1	758572	253102	N	<DUP>	139871	PASS	SVTYPE=DUP;POS=758572;SVLEN=385;END=758957;STRANDS=-+:4;IMPRECISE;CIPOS=-250,10;CIEND=-10,449;CIPOS95=-132,1;CIEND95=0,175;SU=4;PE=4;SR=0;ALG=PROD;AF=0.1855;NSAMP=2936;MSQ=47.05;AN=16834;AC=3122;NS=8438;AC_Hom=372;AC_Het=2762;AC_Hemi=0;MAF=0.185708;HWE=4.26957e-15;NFAM=2606
1	758572	9545_1	N	[8:324442[N	2961.18	LOW	SVTYPE=BND;POS=758572;STRANDS=--:30;IMPRECISE;CIPOS=-88,45;CIEND=-139,27;CIPOS95=-10,10;CIEND95=-34,27;MATEID=9545_2;EVENT=9545;SU=30;PE=30;SR=0;ALG=PROD;AF=0.004574;NSAMP=77;MSQ=37.84;AN=16834;AC=77;NS=8438;AC_Hom=0;AC_Het=77;AC_Hemi=0;MAF=0.00456269;HWE=1;NFAM=74
1	758845	76614_2	N	]1:756324]N	12425.3	LOW	SVTYPE=BND;POS=756324;STRANDS=+-:383;IMPRECISE;CIPOS=-596,83;CIEND=-221,491;CIPOS95=-198,83;CIEND95=-118,118;MATEID=76614_1;EVENT=76614;SECONDARY;SU=383;PE=383;SR=0;ALG=SUM;AF=0.02346;NSAMP=395;MSQ=30.76;RETAINED;AN=16834;AC=395;NS=8438;AC_Hom=0;AC_Het=397;AC_Hemi=0;MAF=0.0235245;HWE=0.0154613;NFAM=340
1	759020	9551_1	N	N]8:325284]	1540.85	LOW	SVTYPE=BND;POS=759020;STRANDS=++:12;IMPRECISE;CIPOS=-50,437;CIEND=-50,444;CIPOS95=-50,75;CIEND95=-50,81;MATEID=9551_2;EVENT=9551;SU=12;PE=12;SR=0;ALG=PROD;AF=0.002614;NSAMP=44;MSQ=34.53;AN=16834;AC=44;NS=8438;AC_Hom=0;AC_Het=44;AC_Hemi=0;MAF=0.00260725;HWE=1;NFAM=39
1	761226	76608_2	N	]1:729346]N	640.72	PASS	SVTYPE=BND;POS=729346;STRANDS=+-:16;CIPOS=-28,26;CIEND=-25,25;CIPOS95=0,0;CIEND95=0,0;MATEID=76608_1;EVENT=76608;SECONDARY;SU=16;PE=5;SR=11;ALG=PROD;AF=0.0001188;NSAMP=2;MSQ=320.36;AN=16834;AC=2;NS=8438;AC_Hom=0;AC_Het=2;AC_Hemi=0;MAF=0.000118511;HWE=1;NFAM=2
1	764072	76618	N	<DEL>	422.43	PASS	SVTYPE=DEL;POS=764072;SVLEN=-84309;END=848381;STRANDS=+-:7;CIPOS=-10,10;CIEND=-9,4;CIPOS95=0,0;CIEND95=0,0;SU=7;PE=3;SR=4;ALG=PROD;AF=5.94e-05;NSAMP=1;MSQ=422.43;AN=16834;AC=1;NS=8438;AC_Hom=0;AC_Het=1;AC_Hemi=0;MAF=5.92557e-05;HWE=1;NFAM=1
1	766442	76619	N	<DEL>	12413.9	PASS	SVTYPE=DEL;POS=766442;SVLEN=-2670;END=769112;STRANDS=+-:68;IMPRECISE;CIPOS=-30,193;CIEND=-387,10;CIPOS95=-28,28;CIEND95=-67,10;SU=68;PE=68;SR=0;ALG=PROD;AF=0.008138;NSAMP=137;MSQ=90.42;AN=16834;AC=137;NS=8438;AC_Hom=0;AC_Het=137;AC_Hemi=0;MAF=0.00811804;HWE=1;NFAM=134
1	770339	9542_1	N	N]8:274770]	50839.8	LOW	SVTYPE=BND;POS=770339;STRANDS=++:117,--:5;IMPRECISE;CIPOS=-253,591;CIEND=-401,482;CIPOS95=-112,112;CIEND95=-79,79;MATEID=9542_2;EVENT=9542;SU=122;PE=122;SR=0;ALG=SUM;AF=0.06796;NSAMP=1144;MSQ=43.88;AN=16834;AC=1144;NS=8438;AC_Hom=0;AC_Het=1146;AC_Hemi=0;MAF=0.0679071;HWE=1.13968e-18;NFAM=1101
1	774813	9541_1	N	[8:270339[N	1241.26	LOW	SVTYPE=BND;POS=774813;STRANDS=--:19;IMPRECISE;CIPOS=-72,50;CIEND=-200,50;CIPOS95=-8,8;CIEND95=-36,36;MATEID=9541_2;EVENT=9541;SU=19;PE=19;SR=0;ALG=PROD;AF=0.002139;NSAMP=36;MSQ=33.26;RETAINED;AN=16834;AC=36;NS=8438;AC_Hom=0;AC_Het=37;AC_Hemi=0;MAF=0.00219246;HWE=1;NFAM=35
1	774986	6061_1	N	[3:57296828[N	9.36	LOW	SVTYPE=BND;POS=774986;STRANDS=--:4;CIPOS=-9,8;CIEND=-9,8;CIPOS95=0,0;CIEND95=0,0;MATEID=6061_2;EVENT=6061;SU=4;PE=0;SR=4;ALG=PROD;AF=5.94e-05;NSAMP=1;MSQ=9.36;AN=16834;AC=1;NS=8438;AC_Hom=0;AC_Het=1;AC_Hemi=0;MAF=5.92557e-05;HWE=1;NFAM=1
1	776769	76620	N	<DEL>	4354.68	PASS	SVTYPE=DEL;POS=776769;SVLEN=-15112;END=791881;STRANDS=+-:80;CIPOS=-5,10;CIEND=-10,10;CIPOS95=0,0;CIEND95=0,0;SU=80;PE=66;SR=14;ALG=PROD;AF=0.0004158;NSAMP=7;MSQ=622.1;AN=16834;AC=7;NS=8438;AC_Hom=0;AC_Het=7;AC_Hemi=0;MAF=0.00041479;HWE=1;NFAM=7
1	786057	1076_1	N	N[12:147315[	392.37	PASS	SVTYPE=BND;POS=786057;STRANDS=+-:14;IMPRECISE;CIPOS=-3,10;CIEND=-10,6;CIPOS95=-1,2;CIEND95=-3,0;MATEID=1076_2;EVENT=1076;SU=14;PE=13;SR=1;ALG=PROD;AF=5.94e-05;NSAMP=1;MSQ=392.37;AN=16834;AC=1;NS=8438;AC_Hom=0;AC_Het=1;AC_Hemi=0;MAF=5.92557e-05;HWE=1;NFAM=1
1	787212	9539_1	N	[8:257023[N	53.83	LOW	SVTYPE=BND;POS=787212;STRANDS=--:9;IMPRECISE;CIPOS=-141,30;CIEND=-264,30;CIPOS95=-48,30;CIEND95=-112,30;MATEID=9539_2;EVENT=9539;SU=9;PE=9;SR=0;ALG=PROD;AF=0.0001188;NSAMP=2;MSQ=25.35;AN=16834;AC=2;NS=8438;AC_Hom=0;AC_Het=2;AC_Hemi=0;MAF=0.000118511;HWE=1;NFAM=2
1	788404	76621	N	<DEL>	302.64	PASS	SVTYPE=DEL;POS=788404;SVLEN=-9905;END=798309;STRANDS=+-:6;CIPOS=-9,10;CIEND=-10,10;CIPOS95=0,0;CIEND95=0,0;SU=6;PE=2;SR=4;ALG=PROD;AF=5.94e-05;NSAMP=1;MSQ=302.64;AN=16834;AC=1;NS=8438;AC_Hom=0;AC_Het=1;AC_Hemi=0;MAF=5.92557e-05;HWE=1;NFAM=1
1	794368	253103	N	<DUP>	759.61	PASS	SVTYPE=DUP;POS=794368;SVLEN=70749;END=865117;STRANDS=-+:40;CIPOS=-10,6;CIEND=-6,10;CIPOS95=0,0;CIEND95=0,0;SU=40;PE=24;SR=16;ALG=PROD;AF=0.000297;NSAMP=5;MSQ=151.83;AN=16834;AC=5;NS=8438;AC_Hom=0;AC_Het=5;AC_Hemi=0;MAF=0.000296279;HWE=1;NFAM=5
1	795689	9537_1	N	N]8:247210]	890.67	LOW	SVTYPE=BND;POS=795689;STRANDS=++:35,--:1;IMPRECISE;CIPOS=-50,417;CIEND=-50,391;CIPOS95=-37,37;CIEND95=-36,36;MATEID=9537_2;EVENT=9537;SU=36;PE=36;SR=0;ALG=PROD;AF=0.00202;NSAMP=34;MSQ=24.88;AN=16834;AC=34;NS=8438;AC_Hom=0;AC_Het=34;AC_Hemi=0;MAF=0.0020147;HWE=1;NFAM=33
1	795952	76622	N	<DEL>	317.74	PASS	SVTYPE=DEL;POS=795952;SVLEN=-4522;END=800474;STRANDS=+-:8;IMPRECISE;CIPOS=-10,382;CIEND=-297,10;CIPOS95=-2,91;CIEND95=-112,0;SU=8;PE=8;SR=0;ALG=PROD;AF=5.94e-05;NSAMP=1;MSQ=317.74;AN=16834;AC=1;NS=8438;AC_Hom=0;AC_Het=1;AC_Hemi=0;MAF=5.92557e-05;HWE=1;NFAM=1
1	795958	9538_1	N	[8:246541[N	748.96	LOW	SVTYPE=BND;POS=795958;STRANDS=--:4;IMPRECISE;CIPOS=-214,49;CIEND=-153,50;CIPOS95=-60,49;CIEND95=-53,50;MATEID=9538_2;EVENT=9538;SU=4;PE=4;SR=0;ALG=PROD;AF=0.001723;NSAMP=29;MSQ=23.96;RETAINED;AN=16834;AC=29;NS=8438;AC_Hom=0;AC_Het=29;AC_Hemi=0;MAF=0.00171842;HWE=1;NFAM=29
1	796099	76623_1	N	N[1:808422[	305.6	PASS	SVTYPE=BND;POS=796099;STRANDS=+-:9;IMPRECISE;CIPOS=-6,10;CIEND=-10,10;CIPOS95=-1,1;CIEND95=-1,1;MATEID=76623_2;EVENT=76623;SU=9;PE=7;SR=2;ALG=PROD;AF=5.94e-05;NSAMP=1;MSQ=305.52;AN=16834;AC=1;NS=8438;AC_Hom=0;AC_Het=1;AC_Hemi=0;MAF=5.92557e-05;HWE=1;NFAM=1
1	797371	9530_1	N	[8:245687[N	3236.85	LOW	SVTYPE=BND;POS=797371;STRANDS=--:245,++:13077;IMPRECISE;CIPOS=-633,654;CIEND=-552,530;CIPOS95=-117,117;CIEND95=-109,109;MATEID=9530_2;EVENT=9530;SU=13322;PE=13288;SR=34;ALG=SUM;AF=0.006416;NSAMP=108;MSQ=29.1;RETAINED;AN=16834;AC=108;NS=8438;AC_Hom=0;AC_Het=109;AC_Hemi=0;MAF=0.00645888;HWE=1;NFAM=107
1	797380	9536_1	N	N]8:245686]	167887	LOW	SVTYPE=BND;POS=797380;STRANDS=++:977,--:6;IMPRECISE;CIPOS=-37,107;CIEND=-59,43;CIPOS95=-6,6;CIEND95=-1,1;MATEID=9536_2;EVENT=9536;SU=983;PE=982;SR=1;ALG=SUM;AF=0.1282;NSAMP=2158;MSQ=77.33;RETAINED;AN=16834;AC=2158;NS=8438;AC_Hom=0;AC_Het=2165;AC_Hemi=0;MAF=0.128289;HWE=0;NFAM=2030
1	799019	9528_1	N	[8:243865[N	15065.8	LOW	SVTYPE=BND;POS=799019;STRANDS=--:1729;IMPRECISE;CIPOS=-117,19;CIEND=-130,23;CIPOS95=-6,6;CIEND95=-7,7;MATEID=9528_2;EVENT=9528;SU=1729;PE=1729;SR=0;ALG=PROD;AF=0.02026;NSAMP=341;MSQ=43.77;AN=16834;AC=341;NS=8438;AC_Hom=0;AC_Het=341;AC_Hemi=0;MAF=0.0202062;HWE=0.0517867;NFAM=331
1	799302	9529_1	N	N]8:243560]	203.31	LOW	SVTYPE=BND;POS=799302;STRANDS=++:34;IMPRECISE;CIPOS=-38,407;CIEND=-50,455;CIPOS95=-38,70;CIEND95=-50,74;MATEID=9529_2;EVENT=9529;SU=34;PE=34;SR=0;ALG=PROD;AF=0.0003564;NSAMP=6;MSQ=31.6;AN=16834;AC=6;NS=8438;AC_Hom=0;AC_Het=6;AC_Hemi=0;MAF=0.000355534;HWE=1;NFAM=6
1	804176	291544_1	N	[1:249222745[N	49.85	LOW	SVTYPE=BND;POS=804176;STRANDS=--:4;IMPRECISE;CIPOS=-380,10;CIEND=-432,10;CIPOS95=-111,2;CIEND95=-166,1;MATEID=291544_2;EVENT=291544;SU=4;PE=4;SR=0;ALG=PROD;AF=0.0001188;NSAMP=2;MSQ=23.87;AN=16834;AC=2;NS=8438;AC_Hom=0;AC_Het=2;AC_Hemi=0;MAF=0.000118511;HWE=1;NFAM=2
1	807590	253104	N	<DUP>	208.3	PASS	SVTYPE=DUP;POS=807590;SVLEN=35905;END=843495;STRANDS=-+:21;CIPOS=-10,10;CIEND=-9,10;CIPOS95=0,0;CIEND95=0,0;SU=21;PE=10;SR=11;ALG=PROD;AF=5.94e-05;NSAMP=1;MSQ=207.96;AN=16834;AC=1;NS=8438;AC_Hom=0;AC_Het=1;AC_Hemi=0;MAF=5.92557e-05;HWE=1;NFAM=1
1	808422	76623_2	N	]1:796099]N	305.6	PASS	SVTYPE=BND;POS=796099;STRANDS=+-:9;IMPRECISE;CIPOS=-10,10;CIEND=-6,10;CIPOS95=-1,1;CIEND95=-1,1;MATEID=76623_1;EVENT=76623;SECONDARY;SU=9;PE=7;SR=2;ALG=PROD;AF=5.94e-05;NSAMP=1;MSQ=305.52;AN=16834;AC=1;NS=8438;AC_Hom=0;AC_Het=1;AC_Hemi=0;MAF=5.92557e-05;HWE=1;NFAM=1
1	808920	76624	N	<DEL>	461.51	PASS	SVTYPE=DEL;POS=808920;SVLEN=-26251;END=835171;STRANDS=+-:13;IMPRECISE;CIPOS=-10,261;CIEND=-343,10;CIPOS95=-3,44;CIEND95=-90,0;SU=13;PE=13;SR=0;ALG=PROD;AF=5.94e-05;NSAMP=1;MSQ=461.51;AN=16834;AC=1;NS=8438;AC_Hom=0;AC_Het=1;AC_Hemi=0;MAF=5.92557e-05;HWE=1;NFAM=1
1	808959	1_1	N	N]10:93870]	1459.13	LOW	SVTYPE=BND;POS=808959;STRANDS=++:147;IMPRECISE;CIPOS=-18,244;CIEND=-19,349;CIPOS95=-4,4;CIEND95=-19,20;MATEID=1_2;EVENT=1;SU=147;PE=147;SR=0;ALG=PROD;AF=0.001842;NSAMP=31;MSQ=46.82;AN=16834;AC=31;NS=8438;AC_Hom=0;AC_Het=31;AC_Hemi=0;MAF=0.00183693;HWE=1;NFAM=31
1	811299	7438_1	N	N]4:190902123]	1957.35	LOW	SVTYPE=BND;POS=811299;STRANDS=++:7,--:1;IMPRECISE;CIPOS=-96,281;CIEND=-30,81;CIPOS95=-76,76;CIEND95=-30,50;MATEID=7438_2;EVENT=7438;SU=8;PE=8;SR=0;ALG=PROD;AF=0.007255;NSAMP=122;MSQ=13.6;AN=16816;AC=122;NS=8429;AC_Hom=0;AC_Het=122;AC_Hemi=0;MAF=0.00723692;HWE=1;NFAM=118
1	811314	10578_1	N	]9:141073216]N	481.63	LOW	SVTYPE=BND;POS=811314;STRANDS=-+:4;IMPRECISE;CIPOS=-354,10;CIEND=-10,447;CIPOS95=-153,1;CIEND95=-1,143;MATEID=10578_2;EVENT=10578;SU=4;PE=4;SR=0;ALG=PROD;AF=0.001307;NSAMP=22;MSQ=19.99;AN=16834;AC=22;NS=8438;AC_Hom=0;AC_Het=22;AC_Hemi=0;MAF=0.00130363;HWE=1;NFAM=22
1	813175	6607_1	N	]3:197850702]N	336.35	LOW	SVTYPE=BND;POS=813175;STRANDS=-+:38;IMPRECISE;CIPOS=-234,17;CIEND=-30,237;CIPOS95=-48,17;CIEND95=-14,14;MATEID=6607_2;EVENT=6607;SU=38;PE=38;SR=0;ALG=PROD;AF=0.000594;NSAMP=10;MSQ=33.28;AN=16834;AC=10;NS=8438;AC_Hom=0;AC_Het=10;AC_Hemi=0;MAF=0.000592557;HWE=1;NFAM=10
1	813446	6608_1	N	N[3:197850844[	54.34	LOW	SVTYPE=BND;POS=813446;STRANDS=+-:12;IMPRECISE;CIPOS=-50,463;CIEND=-319,50;CIPOS95=-50,95;CIEND95=-61,50;MATEID=6608_2;EVENT=6608;SU=12;PE=12;SR=0;ALG=PROD;AF=0.0001782;NSAMP=3;MSQ=18.1;AN=16834;AC=3;NS=8438;AC_Hom=0;AC_Het=3;AC_Hemi=0;MAF=0.000177767;HWE=1;NFAM=3
1	813843	7435_1	N	[4:190899731[N	4726.51	LOW	SVTYPE=BND;POS=813843;STRANDS=--:392;IMPRECISE;CIPOS=-393,440;CIEND=-584,124;CIPOS95=-129,129;CIEND95=-147,124;MATEID=7435_2;EVENT=7435;SU=392;PE=392;SR=0;ALG=SUM;AF=0.004218;NSAMP=71;MSQ=66.19;RETAINED;AN=16834;AC=71;NS=8438;AC_Hom=0;AC_Het=71;AC_Hemi=0;MAF=0.00420716;HWE=1;NFAM=70
1	813873	10579_1	N	]9:141075530]N	637.69	LOW	SVTYPE=BND;POS=813873;STRANDS=-+:63;IMPRECISE;CIPOS=-274,66;CIEND=-52,280;CIPOS95=-66,66;CIEND95=-52,64;MATEID=10579_2;EVENT=10579;SU=63;PE=63;SR=0;ALG=PROD;AF=0.0006534;NSAMP=11;MSQ=57.35;AN=16834;AC=11;NS=8438;AC_Hom=0;AC_Het=11;AC_Hemi=0;MAF=0.000651813;HWE=1;NFAM=11
1	814146	6606_1	N	N[3:197851545[	1625.47	LOW	SVTYPE=BND;POS=814146;STRANDS=+-:162;IMPRECISE;CIPOS=-24,234;CIEND=-178,14;CIPOS95=-5,5;CIEND95=-28,14;MATEID=6606_2;EVENT=6606;SU=162;PE=162;SR=0;ALG=PROD;AF=0.00202;NSAMP=34;MSQ=46.25;AN=16834;AC=34;NS=8438;AC_Hom=0;AC_Het=35;AC_Hemi=0;MAF=0.00207395;HWE=1;NFAM=34
1	814233	6609_1	N	]3:197851753]N	896.4	LOW	SVTYPE=BND;POS=814233;STRANDS=-+:75;IMPRECISE;CIPOS=-153,22;CIEND=-11,357;CIPOS95=-7,7;CIEND95=-11,44;MATEID=6609_2;EVENT=6609;SU=75;PE=75;SR=0;ALG=PROD;AF=0.001544;NSAMP=26;MSQ=33.83;AN=16834;AC=26;NS=8438;AC_Hom=0;AC_Het=27;AC_Hemi=0;MAF=0.00159991;HWE=1;NFAM=25
1	814518	7436_1	N	N]4:190899231]	2035.04	LOW	SVTYPE=BND;POS=814518;STRANDS=++:312;IMPRECISE;CIPOS=-12,266;CIEND=-15,192;CIPOS95=-9,9;CIEND95=-3,3;MATEID=7436_2;EVENT=7436;SU=312;PE=312;SR=0;ALG=PROD;AF=0.002911;NSAMP=49;MSQ=41.41;AN=16834;AC=49;NS=8438;AC_Hom=0;AC_Het=49;AC_Hemi=0;MAF=0.00290353;HWE=1;NFAM=49
1	815662	7434_1	N	N]4:190897865]	171.97	LOW	SVTYPE=BND;POS=815662;STRANDS=++:4;IMPRECISE;CIPOS=-10,529;CIEND=-10,556;CIPOS95=-1,176;CIEND95=0,190;MATEID=7434_2;EVENT=7434;SU=4;PE=4;SR=0;ALG=PROD;AF=0.0009505;NSAMP=16;MSQ=9.99;AN=16834;AC=16;NS=8438;AC_Hom=0;AC_Het=16;AC_Hemi=0;MAF=0.000948092;HWE=1;NFAM=16
1	816676	7433_1	N	[4:190897018[N	35230.5	LOW	SVTYPE=BND;POS=816676;STRANDS=--:69;IMPRECISE;CIPOS=-518,31;CIEND=-402,41;CIPOS95=-105,31;CIEND95=-67,41;MATEID=7433_2;EVENT=7433;SU=69;PE=69;SR=0;ALG=SUM;AF=0.06362;NSAMP=1071;MSQ=32.17;AN=16834;AC=1071;NS=8438;AC_Hom=0;AC_Het=1072;AC_Hemi=0;MAF=0.0635222;HWE=3.63453e-16;NFAM=939
1	817272	11375_1	N	]Y:9974412]N	31336.5	LOW	SVTYPE=BND;POS=817272;STRANDS=-+:46;IMPRECISE;CIPOS=-266,12;CIEND=-23,317;CIPOS95=-41,12;CIEND95=-23,31;MATEID=11375_2;EVENT=11375;SU=46;PE=46;SR=0;ALG=PROD;AF=0.0553;NSAMP=931;MSQ=32.94;AN=16834;AC=931;NS=8438;AC_Hom=0;AC_Het=935;AC_Hemi=0;MAF=0.0554041;HWE=1.92084e-12;NFAM=782
1	820906	10646_1	N	]GL000232.1:20945]N	778.94	LOW	SVTYPE=BND;POS=820906;STRANDS=-+:147;IMPRECISE;CIPOS=-179,13;CIEND=-11,208;CIPOS95=-41,13;CIEND95=-11,38;MATEID=10646_2;EVENT=10646;SU=147;PE=147;SR=0;ALG=PROD;AF=0.0007722;NSAMP=13;MSQ=59.88;AN=16834;AC=13;NS=8438;AC_Hom=0;AC_Het=13;AC_Hemi=0;MAF=0.000770325;HWE=1;NFAM=13
1	821473	10676_1	N	N[GL000234.1:8430[	114436	LOW	SVTYPE=BND;POS=821473;STRANDS=+-:60;IMPRECISE;CIPOS=-12,152;CIEND=-186,43;CIPOS95=-9,9;CIEND95=-29,29;MATEID=10676_2;EVENT=10676;SU=60;PE=59;SR=1;ALG=PROD;AF=0.1392;NSAMP=2344;MSQ=48.4;AN=16834;AC=2344;NS=8438;AC_Hom=0;AC_Het=2350;AC_Hemi=0;MAF=0.139251;HWE=0;NFAM=2130
1	821605	10581_1	N	]9:141087031]N	78347.6	LOW	SVTYPE=BND;POS=821605;STRANDS=-+:12273;CIPOS=0,0;CIEND=0,0;CIPOS95=0,0;CIEND95=0,0;MATEID=10581_2;EVENT=10581;SU=12273;PE=0;SR=12273;ALG=PROD;AF=0.1025;NSAMP=1726;MSQ=44.92;AN=16834;AC=1726;NS=8438;AC_Hom=0;AC_Het=1731;AC_Hemi=0;MAF=0.102572;HWE=2.00386e-43;NFAM=1544
1	821918	76625	N	<DEL>	836.17	PASS	SVTYPE=DEL;POS=821918;SVLEN=-3316;END=825234;STRANDS=+-:25;IMPRECISE;CIPOS=-4,10;CIEND=-10,10;CIPOS95=-1,1;CIEND95=-1,0;SU=25;PE=23;SR=2;ALG=PROD;AF=5.94e-05;NSAMP=1;MSQ=836.17;AN=16834;AC=1;NS=8438;AC_Hom=0;AC_Het=1;AC_Hemi=0;MAF=5.92557e-05;HWE=1;NFAM=1
1	824948	11376_1	N	]Y:9981975]N	254415	LOW	SVTYPE=BND;POS=824948;STRANDS=-+:448;IMPRECISE;CIPOS=-188,34;CIEND=-12,219;CIPOS95=-6,6;CIEND95=-6,6;MATEID=11376_2;EVENT=11376;SU=448;PE=448;SR=0;ALG=PROD;AF=0.2588;NSAMP=4356;MSQ=58.03;AN=16834;AC=4356;NS=8438;AC_Hom=0;AC_Het=4366;AC_Hemi=0;MAF=0.258711;HWE=0;NFAM=3855
1	825305	10677_1	N	N[GL000234.1:12307[	55337.2	LOW	SVTYPE=BND;POS=825305;STRANDS=+-:971;IMPRECISE;CIPOS=-50,259;CIEND=-201,14;CIPOS95=-3,3;CIEND95=-12,12;MATEID=10677_2;EVENT=10677;SU=971;PE=971;SR=0;ALG=PROD;AF=0.07253;NSAMP=1221;MSQ=44.93;RETAINED;AN=16834;AC=1221;NS=8438;AC_Hom=0;AC_Het=1223;AC_Hemi=0;MAF=0.0724698;HWE=3.72643e-21;NFAM=1186
1	825766	10649_1	N	]GL000232.1:26328]N	12468.1	LOW	SVTYPE=BND;POS=825766;STRANDS=-+:506;IMPRECISE;CIPOS=-188,11;CIEND=-24,173;CIPOS95=-7,7;CIEND95=-4,4;MATEID=10649_2;EVENT=10649;SU=506;PE=506;SR=0;ALG=PROD;AF=0.01871;NSAMP=315;MSQ=39.12;AN=16834;AC=315;NS=8438;AC_Hom=0;AC_Het=315;AC_Hemi=0;MAF=0.0186656;HWE=0.12382;NFAM=315
1	825826	253105_1	N	]1:5726842]N	73714.9	LOW	SVTYPE=BND;POS=825826;STRANDS=-+:30;IMPRECISE;CIPOS=-381,34;CIEND=-30,559;CIPOS95=-140,34;CIEND95=-30,131;MATEID=253105_2;EVENT=253105;SU=30;PE=30;SR=0;ALG=SUM;AF=0.1947;NSAMP=3277;MSQ=21.88;AN=16834;AC=3278;NS=8438;AC_Hom=2;AC_Het=3281;AC_Hemi=0;MAF=0.194537;HWE=0;NFAM=2910
1	825827	10679_1	N	]GL000234.1:13289]N	13653.2	LOW	SVTYPE=BND;POS=825827;STRANDS=-+:110;IMPRECISE;CIPOS=-576,65;CIEND=-132,583;CIPOS95=-154,65;CIEND95=-113,113;MATEID=10679_2;EVENT=10679;SU=110;PE=110;SR=0;ALG=SUM;AF=0.01634;NSAMP=275;MSQ=48.98;AN=16834;AC=275;NS=8438;AC_Hom=0;AC_Het=276;AC_Hemi=0;MAF=0.0163546;HWE=0.176295;NFAM=269
1	825832	11377_1	N	]Y:9983166]N	274230	LOW	SVTYPE=BND;POS=825832;STRANDS=-+:6;IMPRECISE;CIPOS=-212,10;CIEND=-8,253;CIPOS95=-118,1;CIEND95=-1,89;MATEID=11377_2;EVENT=11377;SU=6;PE=6;SR=0;ALG=PROD;AF=0.236;NSAMP=3972;MSQ=68.67;AN=16834;AC=3972;NS=8438;AC_Hom=0;AC_Het=3980;AC_Hemi=0;MAF=0.235838;HWE=0;NFAM=3533
1	825832	4186_1	N	[19:54741891[N	279230	LOW	SVTYPE=BND;POS=825832;STRANDS=--:34;CIPOS=-9,8;CIEND=-9,8;CIPOS95=0,0;CIEND95=0,0;MATEID=4186_2;EVENT=4186;SU=34;PE=0;SR=34;ALG=PROD;AF=0.245;NSAMP=4124;MSQ=67.39;AN=16834;AC=4124;NS=8438;AC_Hom=0;AC_Het=4131;AC_Hemi=0;MAF=0.244785;HWE=0;NFAM=3657
1	825986	10654_1	N	N[GL000232.1:26431[	31.67	LOW	SVTYPE=BND;POS=825986;STRANDS=+-:16;IMPRECISE;CIPOS=-50,364;CIEND=-201,50;CIPOS95=-50,108;CIEND95=-38,38;MATEID=10654_2;EVENT=10654;SU=16;PE=16;SR=0;ALG=PROD;AF=0.0001188;NSAMP=2;MSQ=15.83;AN=16834;AC=2;NS=8438;AC_Hom=0;AC_Het=2;AC_Hemi=0;MAF=0.000118511;HWE=1;NFAM=2
1	826029	76626_1	N	N[1:5727118[	476674	LOW	SVTYPE=BND;POS=826029;STRANDS=+-:6627;IMPRECISE;CIPOS=-143,678;CIEND=-542,317;CIPOS95=-131,131;CIEND95=-132,132;MATEID=76626_2;EVENT=76626;SU=6627;PE=6618;SR=9;ALG=SUM;AF=0.3192;NSAMP=5373;MSQ=88.46;RETAINED;AN=16834;AC=5373;NS=8438;AC_Hom=0;AC_Het=5385;AC_Hemi=0;MAF=0.319092;HWE=0;NFAM=4780
1	826137	10680_1	N	N[GL000234.1:13611[	2341.24	LOW	SVTYPE=BND;POS=826137;STRANDS=+-:60;IMPRECISE;CIPOS=-199,481;CIEND=-438,41;CIPOS95=-126,126;CIEND95=-163,41;MATEID=10680_2;EVENT=10680;SU=60;PE=25;SR=35;ALG=SUM;AF=0.004455;NSAMP=75;MSQ=30.73;AN=16834;AC=75;NS=8438;AC_Hom=0;AC_Het=75;AC_Hemi=0;MAF=0.00444418;HWE=1;NFAM=75
1	829181	253106_1	N	]1:45510515]N	2817.71	LOW	SVTYPE=BND;POS=829181;STRANDS=-+:9;IMPRECISE;CIPOS=-30,29;CIEND=-26,20;CIPOS95=-1,1;CIEND95=-3,3;MATEID=253106_2;EVENT=253106;SU=9;PE=6;SR=3;ALG=PROD;AF=0.006951;NSAMP=91;MSQ=12.64;AN=16832;AC=117;NS=8437;AC_Hom=52;AC_Het=65;AC_Hemi=0;MAF=0.00693374;HWE=2.03188e-43;NFAM=91
1	830775	76628	N	<DEL>	23860.7	PASS	SVTYPE=DEL;POS=830775;SVLEN=-3709;END=834484;STRANDS=+-:1177;IMPRECISE;CIPOS=-29,113;CIEND=-95,30;CIPOS95=-1,1;CIEND95=-1,1;SU=1177;PE=1177;SR=0;ALG=PROD;AF=0.007841;NSAMP=130;MSQ=183.54;AN=16834;AC=132;NS=8438;AC_Hom=4;AC_Het=128;AC_Hemi=0;MAF=0.00782176;HWE=0.0927866;NFAM=125
1	834405	76629	N	<DEL:ME:SINE|Alu|AluY>	32.15	PASS	SVTYPE=MEI;POS=834405;SVLEN=-301;END=834706;STRANDS=+-:4;CIPOS=-9,8;CIEND=-9,8;CIPOS95=0,0;CIEND95=0,0;SU=4;PE=0;SR=4;ALG=PROD;AF=0.0001782;NSAMP=3;MSQ=9.79;AN=16834;AC=3;NS=8438;AC_Hom=0;AC_Het=3;AC_Hemi=0;MAF=0.000177767;HWE=1;NFAM=3
1	839521	76630_1	N	N[1:839758[	240.97	LOW	SVTYPE=BND;POS=839521;STRANDS=+-:4;CIPOS=-9,8;CIEND=-9,8;CIPOS95=0,0;CIEND95=0,0;MATEID=76630_2;EVENT=76630;SU=4;PE=0;SR=4;ALG=PROD;AF=0.0008911;NSAMP=15;MSQ=14.26;AN=16834;AC=15;NS=8438;AC_Hom=0;AC_Het=15;AC_Hemi=0;MAF=0.000888836;HWE=1;NFAM=15
1	839758	76630_2	N	]1:839521]N	240.97	LOW	SVTYPE=BND;POS=839521;STRANDS=+-:4;CIPOS=-9,8;CIEND=-9,8;CIPOS95=0,0;CIEND95=0,0;MATEID=76630_1;EVENT=76630;SECONDARY;SU=4;PE=0;SR=4;ALG=PROD;AF=0.0008911;NSAMP=15;MSQ=14.26;AN=16834;AC=15;NS=8438;AC_Hom=0;AC_Het=15;AC_Hemi=0;MAF=0.000888836;HWE=1;NFAM=15
1	839849	253107	N	<DUP>	8758.56	PASS	SVTYPE=DUP;POS=839849;SVLEN=270;END=840119;STRANDS=-+:17;CIPOS=-10,10;CIEND=-10,10;CIPOS95=0,0;CIEND95=0,0;SU=17;PE=0;SR=17;ALG=PROD;AF=0.01896;NSAMP=317;MSQ=26.76;AN=16826;AC=319;NS=8434;AC_Hom=4;AC_Het=316;AC_Hemi=0;MAF=0.0189708;HWE=0.771701;NFAM=315
1	844804	76633_1	N	N[1:845225[	1516.84	LOW	SVTYPE=BND;POS=844804;STRANDS=+-:4;IMPRECISE;CIPOS=-10,155;CIEND=-198,10;CIPOS95=-3,45;CIEND95=-80,2;MATEID=76633_2;EVENT=76633;SU=4;PE=4;SR=0;ALG=PROD;AF=0.004159;NSAMP=70;MSQ=20.15;RETAINED;AN=16832;AC=70;NS=8437;AC_Hom=0;AC_Het=70;AC_Hemi=0;MAF=0.00414839;HWE=1;NFAM=70
1	845225	76633_2	N	]1:844804]N	1516.84	LOW	SVTYPE=BND;POS=844804;STRANDS=+-:4;IMPRECISE;CIPOS=-198,10;CIEND=-10,155;CIPOS95=-80,2;CIEND95=-3,45;MATEID=76633_1;EVENT=76633;SECONDARY;SU=4;PE=4;SR=0;ALG=PROD;AF=0.004159;NSAMP=70;MSQ=20.15;RETAINED;AN=16832;AC=70;NS=8437;AC_Hom=0;AC_Het=70;AC_Hemi=0;MAF=0.00414839;HWE=1;NFAM=70
1	863505	4928_1	N	N]2:189712185]	25.64	LOW	SVTYPE=BND;POS=863505;STRANDS=++:4;IMPRECISE;CIPOS=-10,380;CIEND=-10,553;CIPOS95=-2,140;CIEND95=-1,198;MATEID=4928_2;EVENT=4928;SU=4;PE=4;SR=0;ALG=PROD;AF=5.94e-05;NSAMP=1;MSQ=23.81;AN=16834;AC=1;NS=8438;AC_Hom=0;AC_Het=1;AC_Hemi=0;MAF=5.92557e-05;HWE=1;NFAM=1
1	863523	2620_1	N	N]15:52320426]	76.53	LOW	SVTYPE=BND;POS=863523;STRANDS=++:6;IMPRECISE;CIPOS=-10,324;CIEND=-10,431;CIPOS95=-2,69;CIEND95=-1,149;MATEID=2620_2;EVENT=2620;SU=6;PE=6;SR=0;ALG=PROD;AF=0.0001782;NSAMP=3;MSQ=24.38;AN=16834;AC=3;NS=8438;AC_Hom=0;AC_Het=3;AC_Hemi=0;MAF=0.000177767;HWE=1;NFAM=3
1	869459	76640	N	<DEL>	1.63342e+06	PASS	SVTYPE=DEL;POS=869459;SVLEN=-367;END=869826;STRANDS=+-:18;IMPRECISE;CIPOS=-50,237;CIEND=-69,50;CIPOS95=-31,31;CIEND95=-8,8;SU=18;PE=18;SR=0;ALG=PROD;AF=0.6172;NSAMP=7269;MSQ=223.97;RETAINED;AN=16806;AC=10373;NS=8423;AC_Hom=6226;AC_Het=4176;AC_Hemi=0;MAF=0.382524;HWE=5.51208e-06;NFAM=6338
1	873419	76643_1	N	N[1:874049[	5622.3	PASS	SVTYPE=BND;POS=873419;STRANDS=+-:245;CIPOS=-23,22;CIEND=-24,21;CIPOS95=0,0;CIEND95=0,0;MATEID=76643_2;EVENT=76643;SU=245;PE=145;SR=100;ALG=PROD;AF=0.0006534;NSAMP=11;MSQ=511.12;AN=16834;AC=11;NS=8438;AC_Hom=0;AC_Het=11;AC_Hemi=0;MAF=0.000651813;HWE=1;NFAM=11
1	874049	76643_2	N	]1:873419]N	5622.3	PASS	SVTYPE=BND;POS=873419;STRANDS=+-:245;CIPOS=-24,21;CIEND=-23,22;CIPOS95=0,0;CIEND95=0,0;MATEID=76643_1;EVENT=76643;SECONDARY;SU=245;PE=145;SR=100;ALG=PROD;AF=0.0006534;NSAMP=11;MSQ=511.12;AN=16834;AC=11;NS=8438;AC_Hom=0;AC_Het=11;AC_Hemi=0;MAF=0.000651813;HWE=1;NFAM=11
1	878292	76644	N	<DEL>	278.6	PASS	SVTYPE=DEL;POS=878292;SVLEN=-116073;END=994365;STRANDS=+-:8;CIPOS=-8,6;CIEND=-10,10;CIPOS95=0,0;CIEND95=0,0;SU=8;PE=3;SR=5;ALG=PROD;AF=5.94e-05;NSAMP=1;MSQ=278.6;AN=16834;AC=1;NS=8438;AC_Hom=0;AC_Het=1;AC_Hemi=0;MAF=5.92557e-05;HWE=1;NFAM=1
1	880808	76645_1	N	N[1:896256[	374.47	PASS	SVTYPE=BND;POS=880808;STRANDS=+-:17;IMPRECISE;CIPOS=-6,9;CIEND=-10,10;CIPOS95=-1,1;CIEND95=-1,0;MATEID=76645_2;EVENT=76645;SU=17;PE=14;SR=3;ALG=PROD;AF=5.94e-05;NSAMP=1;MSQ=374.47;AN=16834;AC=1;NS=8438;AC_Hom=0;AC_Het=1;AC_Hemi=0;MAF=5.92557e-05;HWE=1;NFAM=1
1	885804	76646_1	N	N[1:885891[	3826.67	LOW	SVTYPE=BND;POS=885804;STRANDS=+-:137;CIPOS=-4,3;CIEND=-5,1;CIPOS95=0,0;CIEND95=0,0;MATEID=76646_2;EVENT=76646;SU=137;PE=3;SR=134;ALG=PROD;AF=0.001129;NSAMP=19;MSQ=201.4;AN=16834;AC=19;NS=8438;AC_Hom=0;AC_Het=19;AC_Hemi=0;MAF=0.00112586;HWE=1;NFAM=19
1	885891	76646_2	N	]1:885804]N	3826.67	LOW	SVTYPE=BND;POS=885804;STRANDS=+-:137;CIPOS=-5,1;CIEND=-4,3;CIPOS95=0,0;CIEND95=0,0;MATEID=76646_1;EVENT=76646;SECONDARY;SU=137;PE=3;SR=134;ALG=PROD;AF=0.001129;NSAMP=19;MSQ=201.4;AN=16834;AC=19;NS=8438;AC_Hom=0;AC_Het=19;AC_Hemi=0;MAF=0.00112586;HWE=1;NFAM=19
1	895669	76647_1	N	N[1:895793[	6801.78	LOW	SVTYPE=BND;POS=895669;STRANDS=+-:4;CIPOS=-9,8;CIEND=-9,8;CIPOS95=0,0;CIEND95=0,0;MATEID=76647_2;EVENT=76647;SU=4;PE=0;SR=4;ALG=PROD;AF=0.02109;NSAMP=355;MSQ=17.5;AN=16834;AC=355;NS=8438;AC_Hom=0;AC_Het=356;AC_Hemi=0;MAF=0.021095;HWE=0.0558751;NFAM=339
1	895793	76647_2	N	]1:895669]N	6801.78	LOW	SVTYPE=BND;POS=895669;STRANDS=+-:4;CIPOS=-9,8;CIEND=-9,8;CIPOS95=0,0;CIEND95=0,0;MATEID=76647_1;EVENT=76647;SECONDARY;SU=4;PE=0;SR=4;ALG=PROD;AF=0.02109;NSAMP=355;MSQ=17.5;AN=16834;AC=355;NS=8438;AC_Hom=0;AC_Het=356;AC_Hemi=0;MAF=0.021095;HWE=0.0558751;NFAM=339
1	896256	76645_2	N	]1:880808]N	374.47	PASS	SVTYPE=BND;POS=880808;STRANDS=+-:17;IMPRECISE;CIPOS=-10,10;CIEND=-6,9;CIPOS95=-1,0;CIEND95=-1,1;MATEID=76645_1;EVENT=76645;SECONDARY;SU=17;PE=14;SR=3;ALG=PROD;AF=5.94e-05;NSAMP=1;MSQ=374.47;AN=16834;AC=1;NS=8438;AC_Hom=0;AC_Het=1;AC_Hemi=0;MAF=5.92557e-05;HWE=1;NFAM=1
1	900046	76649_1	N	N[1:900253[	473381	LOW	SVTYPE=BND;POS=900046;STRANDS=+-:10;IMPRECISE;CIPOS=-69,136;CIEND=-226,30;CIPOS95=-39,39;CIEND95=-146,30;MATEID=76649_2;EVENT=76649;SU=10;PE=10;SR=0;ALG=SUM;AF=0.2756;NSAMP=4639;MSQ=101.69;RETAINED;AN=16834;AC=4640;NS=8438;AC_Hom=2;AC_Het=4647;AC_Hemi=0;MAF=0.27548;HWE=0;NFAM=4281
1	900253	76649_2	N	]1:900046]N	473381	LOW	SVTYPE=BND;POS=900046;STRANDS=+-:10;IMPRECISE;CIPOS=-226,30;CIEND=-69,136;CIPOS95=-146,30;CIEND95=-39,39;MATEID=76649_1;EVENT=76649;SECONDARY;SU=10;PE=10;SR=0;ALG=SUM;AF=0.2756;NSAMP=4639;MSQ=101.69;RETAINED;AN=16834;AC=4640;NS=8438;AC_Hom=2;AC_Het=4647;AC_Hemi=0;MAF=0.27548;HWE=0;NFAM=4281
1	904701	253108	N	<DUP>	425.48	PASS	SVTYPE=DUP;POS=904701;SVLEN=547;END=905248;STRANDS=-+:35;CIPOS=-2,10;CIEND=-2,1;CIPOS95=0,0;CIEND95=0,0;SU=35;PE=19;SR=16;ALG=PROD;AF=0.0001188;NSAMP=1;MSQ=413.8;AN=16834;AC=2;NS=8438;AC_Hom=2;AC_Het=0;AC_Hemi=0;MAF=0.000118511;HWE=5.92593e-05;NFAM=1
1	904994	76650_1	N	N[1:905278[	66.8	LOW	SVTYPE=BND;POS=904994;STRANDS=+-:5;CIPOS=-10,10;CIEND=-10,10;CIPOS95=0,0;CIEND95=0,0;MATEID=76650_2;EVENT=76650;SU=5;PE=0;SR=5;ALG=PROD;AF=5.94e-05;NSAMP=1;MSQ=65.75;AN=16834;AC=1;NS=8438;AC_Hom=0;AC_Het=1;AC_Hemi=0;MAF=5.92557e-05;HWE=1;NFAM=1
1	905278	76650_2	N	]1:904994]N	66.8	LOW	SVTYPE=BND;POS=904994;STRANDS=+-:5;CIPOS=-10,10;CIEND=-10,10;CIPOS95=0,0;CIEND95=0,0;MATEID=76650_1;EVENT=76650;SECONDARY;SU=5;PE=0;SR=5;ALG=PROD;AF=5.94e-05;NSAMP=1;MSQ=65.75;AN=16834;AC=1;NS=8438;AC_Hom=0;AC_Het=1;AC_Hemi=0;MAF=5.92557e-05;HWE=1;NFAM=1
1	912092	76653_1	N	N[1:912448[	335708	LOW	SVTYPE=BND;POS=912092;STRANDS=+-:4;IMPRECISE;CIPOS=-50,391;CIEND=-69,50;CIPOS95=-50,132;CIEND95=-18,18;MATEID=76653_2;EVENT=76653;SU=4;PE=4;SR=0;ALG=PROD;AF=0.2889;NSAMP=4856;MSQ=68.73;AN=16818;AC=4859;NS=8430;AC_Hom=6;AC_Het=4863;AC_Hemi=0;MAF=0.28879;HWE=0;NFAM=4419
1	912127	76651_1	N	N[1:912941[	26962.8	LOW	SVTYPE=BND;POS=912127;STRANDS=+-:220;IMPRECISE;CIPOS=-30,350;CIEND=-231,13;CIPOS95=-18,18;CIEND95=-26,13;MATEID=76651_2;EVENT=76651;SU=220;PE=220;SR=0;ALG=PROD;AF=0.05734;NSAMP=941;MSQ=27.86;AN=16812;AC=964;NS=8427;AC_Hom=46;AC_Het=918;AC_Hemi=0;MAF=0.0571971;HWE=0.418501;NFAM=907
1	912448	76653_2	N	]1:912092]N	335708	LOW	SVTYPE=BND;POS=912092;STRANDS=+-:4;IMPRECISE;CIPOS=-69,50;CIEND=-50,391;CIPOS95=-18,18;CIEND95=-50,132;MATEID=76653_1;EVENT=76653;SECONDARY;SU=4;PE=4;SR=0;ALG=PROD;AF=0.2889;NSAMP=4856;MSQ=68.73;AN=16818;AC=4859;NS=8430;AC_Hom=6;AC_Het=4863;AC_Hemi=0;MAF=0.28879;HWE=0;NFAM=4419
1	912658	76652_1	N	N[1:912976[	82264.4	LOW	SVTYPE=BND;POS=912658;STRANDS=+-:22;IMPRECISE;CIPOS=-23,39;CIEND=-101,40;CIPOS95=-12,12;CIEND95=-22,22;MATEID=76652_2;EVENT=76652;SU=22;PE=22;SR=0;ALG=PROD;AF=0.2334;NSAMP=1999;MSQ=38.54;AN=11754;AC=2743;NS=5886;AC_Hom=1488;AC_Het=1257;AC_Hemi=0;MAF=0.23318;HWE=0;NFAM=1894
1	912717	76654_1	N	N[1:913382[	35581.3	LOW	SVTYPE=BND;POS=912717;STRANDS=+-:46;IMPRECISE;CIPOS=-109,538;CIEND=-188,176;CIPOS95=-61,61;CIEND95=-126,126;MATEID=76654_2;EVENT=76654;SU=46;PE=41;SR=5;ALG=SUM;AF=0.07932;NSAMP=1223;MSQ=26.53;RETAINED;AN=16528;AC=1311;NS=8284;AC_Hom=176;AC_Het=1140;AC_Hemi=0;MAF=0.0794302;HWE=5.6447e-07;NFAM=1125
1	912941	76651_2	N	]1:912127]N	26962.8	LOW	SVTYPE=BND;POS=912127;STRANDS=+-:220;IMPRECISE;CIPOS=-231,13;CIEND=-30,350;CIPOS95=-26,13;CIEND95=-18,18;MATEID=76651_1;EVENT=76651;SECONDARY;SU=220;PE=220;SR=0;ALG=PROD;AF=0.05734;NSAMP=941;MSQ=27.86;AN=16812;AC=964;NS=8427;AC_Hom=46;AC_Het=918;AC_Hemi=0;MAF=0.0571971;HWE=0.418501;NFAM=907
1	912976	76652_2	N	]1:912658]N	82264.4	LOW	SVTYPE=BND;POS=912658;STRANDS=+-:22;IMPRECISE;CIPOS=-101,40;CIEND=-23,39;CIPOS95=-22,22;CIEND95=-12,12;MATEID=76652_1;EVENT=76652;SECONDARY;SU=22;PE=22;SR=0;ALG=PROD;AF=0.2334;NSAMP=1999;MSQ=38.54;AN=11754;AC=2743;NS=5886;AC_Hom=1488;AC_Het=1257;AC_Hemi=0;MAF=0.23318;HWE=0;NFAM=1894
1	913382	76654_2	N	]1:912717]N	35581.3	LOW	SVTYPE=BND;POS=912717;STRANDS=+-:46;IMPRECISE;CIPOS=-188,176;CIEND=-109,538;CIPOS95=-126,126;CIEND95=-61,61;MATEID=76654_1;EVENT=76654;SECONDARY;SU=46;PE=41;SR=5;ALG=SUM;AF=0.07932;NSAMP=1223;MSQ=26.53;RETAINED;AN=16528;AC=1311;NS=8284;AC_Hom=176;AC_Het=1140;AC_Hemi=0;MAF=0.0794302;HWE=5.6447e-07;NFAM=1125
1	915224	76657	N	<DEL>	164.76	PASS	SVTYPE=DEL;POS=915224;SVLEN=-136;END=915360;STRANDS=+-:8;CIPOS=-10,10;CIEND=-10,10;CIPOS95=0,0;CIEND95=0,0;SU=8;PE=0;SR=8;ALG=PROD;AF=5.94e-05;NSAMP=1;MSQ=164.75;AN=16834;AC=1;NS=8438;AC_Hom=0;AC_Het=1;AC_Hemi=0;MAF=5.92557e-05;HWE=1;NFAM=1
1	919992	333_1	N	[10:59579276[N	2716.43	LOW	SVTYPE=BND;POS=919992;STRANDS=--:10;CIPOS=-26,25;CIEND=-26,25;CIPOS95=0,0;CIEND95=0,0;MATEID=333_2;EVENT=333;SU=10;PE=0;SR=10;ALG=PROD;AF=0.007307;NSAMP=123;MSQ=20.54;AN=16834;AC=123;NS=8438;AC_Hom=0;AC_Het=123;AC_Hemi=0;MAF=0.00728846;HWE=1;NFAM=121
1	919992	3818_1	N	[18:73178144[N	629.81	LOW	SVTYPE=BND;POS=919992;STRANDS=--:6;CIPOS=-6,5;CIEND=-6,5;CIPOS95=0,0;CIEND95=0,0;MATEID=3818_2;EVENT=3818;SU=6;PE=0;SR=6;ALG=PROD;AF=0.001485;NSAMP=25;MSQ=23.36;AN=16834;AC=25;NS=8438;AC_Hom=0;AC_Het=25;AC_Hemi=0;MAF=0.00148139;HWE=1;NFAM=24
1	919992	6034_1	N	]3:50893111]N	275.15	LOW	SVTYPE=BND;POS=919992;STRANDS=-+:4;CIPOS=-9,8;CIEND=-9,8;CIPOS95=0,0;CIEND95=0,0;MATEID=6034_2;EVENT=6034;SU=4;PE=0;SR=4;ALG=PROD;AF=0.0006534;NSAMP=11;MSQ=23.63;AN=16834;AC=11;NS=8438;AC_Hom=0;AC_Het=11;AC_Hemi=0;MAF=0.000651813;HWE=1;NFAM=11
1	919992	6963_1	N	[4:89110673[N	559.57	LOW	SVTYPE=BND;POS=919992;STRANDS=--:4;CIPOS=-9,8;CIEND=-9,8;CIPOS95=0,0;CIEND95=0,0;MATEID=6963_2;EVENT=6963;SU=4;PE=0;SR=4;ALG=PROD;AF=0.001247;NSAMP=21;MSQ=25.03;AN=16834;AC=21;NS=8438;AC_Hom=0;AC_Het=21;AC_Hemi=0;MAF=0.00124437;HWE=1;NFAM=21
1	919992	737_1	N	]11:18273492]N	4742.61	LOW	SVTYPE=BND;POS=919992;STRANDS=-+:4;CIPOS=-29,28;CIEND=-29,28;CIPOS95=0,0;CIEND95=0,0;MATEID=737_2;EVENT=737;SU=4;PE=0;SR=4;ALG=PROD;AF=0.007604;NSAMP=128;MSQ=36.02;AN=16834;AC=128;NS=8438;AC_Hom=0;AC_Het=128;AC_Hemi=0;MAF=0.00758474;HWE=1;NFAM=127
1	920003	8574_1	N	]6:89157284]N	40739.6	LOW	SVTYPE=BND;POS=920003;STRANDS=-+:496;CIPOS=-1,4;CIEND=-1,1;CIPOS95=0,0;CIEND95=0,0;MATEID=8574_2;EVENT=8574;SU=496;PE=3;SR=493;ALG=PROD;AF=0.05014;NSAMP=844;MSQ=47.65;AN=16834;AC=844;NS=8438;AC_Hom=0;AC_Het=848;AC_Hemi=0;MAF=0.0502489;HWE=3.14322e-10;NFAM=729
1	920029	5591_1	N	N]21:42387190]	1164.55	LOW	SVTYPE=BND;POS=920029;STRANDS=++:157;CIPOS=-5,4;CIEND=-5,4;CIPOS95=0,0;CIEND95=0,0;MATEID=5591_2;EVENT=5591;SU=157;PE=0;SR=157;ALG=PROD;AF=0.00297;NSAMP=50;MSQ=22.15;AN=16834;AC=50;NS=8438;AC_Hom=0;AC_Het=50;AC_Hemi=0;MAF=0.00296279;HWE=1;NFAM=50
1	920167	947_1	N	]11:89665543]N	163.74	LOW	SVTYPE=BND;POS=920167;STRANDS=-+:10;IMPRECISE;CIPOS=-334,30;CIEND=-30,466;CIPOS95=-203,30;CIEND95=-30,152;MATEID=947_2;EVENT=947;SU=10;PE=10;SR=0;ALG=PROD;AF=0.0002376;NSAMP=4;MSQ=40.07;AN=16834;AC=4;NS=8438;AC_Hom=0;AC_Het=4;AC_Hemi=0;MAF=0.000237023;HWE=1;NFAM=4
1	920466	253109	N	<DUP>	225.21	PASS	SVTYPE=DUP;POS=920466;SVLEN=2477;END=922943;STRANDS=-+:18;IMPRECISE;CIPOS=-106,10;CIEND=-10,314;CIPOS95=-31,3;CIEND95=0,48;SU=18;PE=18;SR=0;ALG=PROD;AF=0.0001782;NSAMP=3;MSQ=74.89;AN=16834;AC=3;NS=8438;AC_Hom=0;AC_Het=3;AC_Hemi=0;MAF=0.000177767;HWE=1;NFAM=3
1	920470	76658	N	<DEL>	476.48	PASS	SVTYPE=DEL;POS=920470;SVLEN=-2553;END=923023;STRANDS=+-:21;CIPOS=-3,2;CIEND=-4,2;CIPOS95=0,0;CIEND95=0,0;SU=21;PE=12;SR=9;ALG=PROD;AF=5.94e-05;NSAMP=1;MSQ=476.48;AN=16834;AC=1;NS=8438;AC_Hom=0;AC_Het=1;AC_Hemi=0;MAF=5.92557e-05;HWE=1;NFAM=1
1	921748	76659	N	<DEL>	98.88	PASS	SVTYPE=DEL;POS=921748;SVLEN=-1493;END=923241;STRANDS=+-:6;IMPRECISE;CIPOS=-10,107;CIEND=-216,10;CIPOS95=-3,36;CIEND95=-107,1;SU=6;PE=6;SR=0;ALG=PROD;AF=5.94e-05;NSAMP=1;MSQ=98.88;AN=16834;AC=1;NS=8438;AC_Hom=0;AC_Het=1;AC_Hemi=0;MAF=5.92557e-05;HWE=1;NFAM=1
1	922684	9437_1	N	[7:138474587[N	1402.38	LOW	SVTYPE=BND;POS=922684;STRANDS=--:39;IMPRECISE;CIPOS=-370,28;CIEND=-191,41;CIPOS95=-96,28;CIEND95=-25,25;MATEID=9437_2;EVENT=9437;SU=39;PE=39;SR=0;ALG=PROD;AF=0.002317;NSAMP=39;MSQ=35.2;AN=16834;AC=39;NS=8438;AC_Hom=0;AC_Het=39;AC_Hemi=0;MAF=0.00231097;HWE=1;NFAM=39
1	922784	9438_1	N	N]7:138474566]	797.15	LOW	SVTYPE=BND;POS=922784;STRANDS=++:36;IMPRECISE;CIPOS=-50,512;CIEND=-113,407;CIPOS95=-50,162;CIEND95=-105,105;MATEID=9438_2;EVENT=9438;SU=36;PE=36;SR=0;ALG=PROD;AF=0.001307;NSAMP=22;MSQ=35.88;AN=16834;AC=22;NS=8438;AC_Hom=0;AC_Het=22;AC_Hemi=0;MAF=0.00130363;HWE=1;NFAM=22
1	931785	76660_1	N	N[1:932114[	21321.2	LOW	SVTYPE=BND;POS=931785;STRANDS=+-:16;IMPRECISE;CIPOS=-30,256;CIEND=-144,30;CIPOS95=-29,29;CIEND95=-25,25;MATEID=76660_2;EVENT=76660;SU=16;PE=16;SR=0;ALG=PROD;AF=0.04301;NSAMP=724;MSQ=28.42;AN=16834;AC=724;NS=8438;AC_Hom=0;AC_Het=729;AC_Hemi=0;MAF=0.0431974;HWE=1.10178e-07;NFAM=671
1	932114	76660_2	N	]1:931785]N	21321.2	LOW	SVTYPE=BND;POS=931785;STRANDS=+-:16;IMPRECISE;CIPOS=-144,30;CIEND=-30,256;CIPOS95=-25,25;CIEND95=-29,29;MATEID=76660_1;EVENT=76660;SECONDARY;SU=16;PE=16;SR=0;ALG=PROD;AF=0.04301;NSAMP=724;MSQ=28.42;AN=16834;AC=724;NS=8438;AC_Hom=0;AC_Het=729;AC_Hemi=0;MAF=0.0431974;HWE=1.10178e-07;NFAM=671
1	936209	76661_1	N	N[1:936608[	9.36	LOW	SVTYPE=BND;POS=936209;STRANDS=+-:4;CIPOS=-9,8;CIEND=-9,8;CIPOS95=0,0;CIEND95=0,0;MATEID=76661_2;EVENT=76661;SU=4;PE=0;SR=4;ALG=PROD;AF=5.94e-05;NSAMP=1;MSQ=9.36;AN=16834;AC=1;NS=8438;AC_Hom=0;AC_Het=1;AC_Hemi=0;MAF=5.92557e-05;HWE=1;NFAM=1
1	936608	76661_2	N	]1:936209]N	9.36	LOW	SVTYPE=BND;POS=936209;STRANDS=+-:4;CIPOS=-9,8;CIEND=-9,8;CIPOS95=0,0;CIEND95=0,0;MATEID=76661_1;EVENT=76661;SECONDARY;SU=4;PE=0;SR=4;ALG=PROD;AF=5.94e-05;NSAMP=1;MSQ=9.36;AN=16834;AC=1;NS=8438;AC_Hom=0;AC_Het=1;AC_Hemi=0;MAF=5.92557e-05;HWE=1;NFAM=1
1	941099	5628_1	N	N[21:48056806[	17.79	LOW	SVTYPE=BND;POS=941099;STRANDS=+-:6;IMPRECISE;CIPOS=-10,322;CIEND=-383,5;CIPOS95=-1,102;CIEND95=-153,0;MATEID=5628_2;EVENT=5628;SU=6;PE=6;SR=0;ALG=PROD;AF=5.94e-05;NSAMP=1;MSQ=17.79;AN=16834;AC=1;NS=8438;AC_Hom=0;AC_Het=1;AC_Hemi=0;MAF=5.92557e-05;HWE=1;NFAM=1
1	941100	5627_1	N	N[21:48055585[	167.69	LOW	SVTYPE=BND;POS=941100;STRANDS=+-:20;CIPOS=-4,2;CIEND=-4,1;CIPOS95=0,0;CIEND95=0,0;MATEID=5627_2;EVENT=5627;SU=20;PE=11;SR=9;ALG=PROD;AF=5.94e-05;NSAMP=1;MSQ=167.69;AN=16834;AC=1;NS=8438;AC_Hom=0;AC_Het=1;AC_Hemi=0;MAF=5.92557e-05;HWE=1;NFAM=1
1	944169	253110	N	<DUP>	102.99	PASS	SVTYPE=DUP;POS=944169;SVLEN=1424;END=945593;STRANDS=-+:12;CIPOS=-10,10;CIEND=-6,7;CIPOS95=0,0;CIEND95=0,0;SU=12;PE=8;SR=4;ALG=PROD;AF=5.94e-05;NSAMP=1;MSQ=102.5;AN=16834;AC=1;NS=8438;AC_Hom=0;AC_Het=1;AC_Hemi=0;MAF=5.92557e-05;HWE=1;NFAM=1
1	944198	76663	N	<DEL>	218.67	PASS	SVTYPE=DEL;POS=944198;SVLEN=-7194;END=951392;STRANDS=+-:10;IMPRECISE;CIPOS=-10,290;CIEND=-307,10;CIPOS95=-2,78;CIEND95=-61,1;SU=10;PE=10;SR=0;ALG=PROD;AF=5.94e-05;NSAMP=1;MSQ=218.67;AN=16834;AC=1;NS=8438;AC_Hom=0;AC_Het=1;AC_Hemi=0;MAF=5.92557e-05;HWE=1;NFAM=1
1	947121	76664_1	N	N[1:948001[	5693.87	PASS	SVTYPE=BND;POS=947121;STRANDS=+-:254;CIPOS=-3,2;CIEND=-4,4;CIPOS95=0,0;CIEND95=0,0;MATEID=76664_2;EVENT=76664;SU=254;PE=140;SR=114;ALG=PROD;AF=0.0008911;NSAMP=15;MSQ=379.59;AN=16834;AC=15;NS=8438;AC_Hom=0;AC_Het=15;AC_Hemi=0;MAF=0.000888836;HWE=1;NFAM=15
1	948001	76664_2	N	]1:947121]N	5693.87	PASS	SVTYPE=BND;POS=947121;STRANDS=+-:254;CIPOS=-4,4;CIEND=-3,2;CIPOS95=0,0;CIEND95=0,0;MATEID=76664_1;EVENT=76664;SECONDARY;SU=254;PE=140;SR=114;ALG=PROD;AF=0.0008911;NSAMP=15;MSQ=379.59;AN=16834;AC=15;NS=8438;AC_Hom=0;AC_Het=15;AC_Hemi=0;MAF=0.000888836;HWE=1;NFAM=15
1	949376	253111	N	<DUP>	164.94	PASS	SVTYPE=DUP;POS=949376;SVLEN=3241;END=952617;STRANDS=-+:15;IMPRECISE;CIPOS=-10,10;CIEND=-8,10;CIPOS95=-1,0;CIEND95=-1,1;SU=15;PE=13;SR=2;ALG=PROD;AF=5.94e-05;NSAMP=1;MSQ=164.1;AN=16834;AC=1;NS=8438;AC_Hom=0;AC_Het=1;AC_Hemi=0;MAF=5.92557e-05;HWE=1;NFAM=1
1	951170	3830_1	N	[18:76298351[N	128.64	LOW	SVTYPE=BND;POS=951170;STRANDS=--:8;IMPRECISE;CIPOS=-368,30;CIEND=-265,30;CIPOS95=-150,30;CIEND95=-89,30;MATEID=3830_2;EVENT=3830;SU=8;PE=8;SR=0;ALG=PROD;AF=0.000297;NSAMP=5;MSQ=23.39;AN=16834;AC=5;NS=8438;AC_Hom=0;AC_Het=5;AC_Hemi=0;MAF=0.000296279;HWE=1;NFAM=5
1	952328	76665_1	N	N[1:952441[	4364.59	LOW	SVTYPE=BND;POS=952328;STRANDS=+-:82;CIPOS=-6,5;CIEND=-6,5;CIPOS95=0,0;CIEND95=0,0;MATEID=76665_2;EVENT=76665;SU=82;PE=2;SR=80;ALG=PROD;AF=0.002139;NSAMP=35;MSQ=124.7;AN=16834;AC=36;NS=8438;AC_Hom=2;AC_Het=34;AC_Hemi=0;MAF=0.00213321;HWE=0.0367187;NFAM=28
1	952441	76665_2	N	]1:952328]N	4364.59	LOW	SVTYPE=BND;POS=952328;STRANDS=+-:82;CIPOS=-6,5;CIEND=-6,5;CIPOS95=0,0;CIEND95=0,0;MATEID=76665_1;EVENT=76665;SECONDARY;SU=82;PE=2;SR=80;ALG=PROD;AF=0.002139;NSAMP=35;MSQ=124.7;AN=16834;AC=36;NS=8438;AC_Hom=2;AC_Het=34;AC_Hemi=0;MAF=0.00213321;HWE=0.0367187;NFAM=28
1	954856	76666_1	N	N[1:955161[	191	LOW	SVTYPE=BND;POS=954856;STRANDS=+-:8;CIPOS=-29,28;CIEND=-29,28;CIPOS95=0,0;CIEND95=0,0;MATEID=76666_2;EVENT=76666;SU=8;PE=0;SR=8;ALG=PROD;AF=0.0005351;NSAMP=9;MSQ=18.25;AN=16820;AC=9;NS=8431;AC_Hom=0;AC_Het=9;AC_Hemi=0;MAF=0.000533745;HWE=1;NFAM=9
1	955006	76667_1	N	N[1:955166[	26.13	LOW	SVTYPE=BND;POS=955006;STRANDS=+-:4;CIPOS=-9,8;CIEND=-9,8;CIPOS95=0,0;CIEND95=0,0;MATEID=76667_2;EVENT=76667;SU=4;PE=0;SR=4;ALG=PROD;AF=0.0001189;NSAMP=2;MSQ=9.79;AN=16820;AC=2;NS=8431;AC_Hom=0;AC_Het=2;AC_Hemi=0;MAF=0.00011861;HWE=1;NFAM=2
1	955075	76668_1	N	N[1:955455[	135.2	LOW	SVTYPE=BND;POS=955075;STRANDS=+-:4;IMPRECISE;CIPOS=-5,7;CIEND=-2,9;CIPOS95=-2,5;CIEND95=0,8;MATEID=76668_2;EVENT=76668;SU=4;PE=0;SR=4;ALG=PROD;AF=0.0004757;NSAMP=8;MSQ=14.87;AN=16818;AC=8;NS=8430;AC_Hom=0;AC_Het=9;AC_Hemi=0;MAF=0.000533808;HWE=1;NFAM=8
1	955161	76666_2	N	]1:954856]N	191	LOW	SVTYPE=BND;POS=954856;STRANDS=+-:8;CIPOS=-29,28;CIEND=-29,28;CIPOS95=0,0;CIEND95=0,0;MATEID=76666_1;EVENT=76666;SECONDARY;SU=8;PE=0;SR=8;ALG=PROD;AF=0.0005351;NSAMP=9;MSQ=18.25;AN=16820;AC=9;NS=8431;AC_Hom=0;AC_Het=9;AC_Hemi=0;MAF=0.000533745;HWE=1;NFAM=9
1	955166	76667_2	N	]1:955006]N	26.13	LOW	SVTYPE=BND;POS=955006;STRANDS=+-:4;CIPOS=-9,8;CIEND=-9,8;CIPOS95=0,0;CIEND95=0,0;MATEID=76667_1;EVENT=76667;SECONDARY;SU=4;PE=0;SR=4;ALG=PROD;AF=0.0001189;NSAMP=2;MSQ=9.79;AN=16820;AC=2;NS=8431;AC_Hom=0;AC_Het=2;AC_Hemi=0;MAF=0.00011861;HWE=1;NFAM=2
1	955455	76668_2	N	]1:955075]N	135.2	LOW	SVTYPE=BND;POS=955075;STRANDS=+-:4;IMPRECISE;CIPOS=-2,9;CIEND=-5,7;CIPOS95=0,8;CIEND95=-2,5;MATEID=76668_1;EVENT=76668;SECONDARY;SU=4;PE=0;SR=4;ALG=PROD;AF=0.0004757;NSAMP=8;MSQ=14.87;AN=16818;AC=8;NS=8430;AC_Hom=0;AC_Het=9;AC_Hemi=0;MAF=0.000533808;HWE=1;NFAM=8
1	961267	291545_1	N	[1:963573[N	601.32	PASS	SVTYPE=BND;POS=961267;STRANDS=--:47;CIPOS=-22,20;CIEND=-28,30;CIPOS95=0,0;CIEND95=0,0;MATEID=291545_2;EVENT=291545;SU=47;PE=14;SR=33;ALG=PROD;AF=0.0001188;NSAMP=2;MSQ=300.66;AN=16834;AC=2;NS=8438;AC_Hom=0;AC_Het=2;AC_Hemi=0;MAF=0.000118511;HWE=1;NFAM=2
1	961366	291546_1	N	N]1:963571]	400.5	LOW	SVTYPE=BND;POS=961366;STRANDS=++:38;CIPOS=-24,23;CIEND=-22,21;CIPOS95=0,0;CIEND95=0,0;MATEID=291546_2;EVENT=291546;SU=38;PE=12;SR=26;ALG=PROD;AF=0.0001188;NSAMP=2;MSQ=200.25;AN=16834;AC=2;NS=8438;AC_Hom=0;AC_Het=2;AC_Hemi=0;MAF=0.000118511;HWE=1;NFAM=2
1	963571	291546_2	N	N]1:961366]	400.5	LOW	SVTYPE=BND;POS=963571;STRANDS=++:38;CIPOS=-22,21;CIEND=-24,23;CIPOS95=0,0;CIEND95=0,0;MATEID=291546_1;EVENT=291546;SECONDARY;SU=38;PE=12;SR=26;ALG=PROD;AF=0.0001188;NSAMP=2;MSQ=200.25;AN=16834;AC=2;NS=8438;AC_Hom=0;AC_Het=2;AC_Hemi=0;MAF=0.000118511;HWE=1;NFAM=2
1	963573	291545_2	N	[1:961267[N	601.32	PASS	SVTYPE=BND;POS=963573;STRANDS=--:47;CIPOS=-28,30;CIEND=-22,20;CIPOS95=0,0;CIEND95=0,0;MATEID=291545_1;EVENT=291545;SECONDARY;SU=47;PE=14;SR=33;ALG=PROD;AF=0.0001188;NSAMP=2;MSQ=300.66;AN=16834;AC=2;NS=8438;AC_Hom=0;AC_Het=2;AC_Hemi=0;MAF=0.000118511;HWE=1;NFAM=2
1	964208	76670	N	<DEL>	846635	PASS	SVTYPE=DEL;POS=964208;SVLEN=-253;END=964461;STRANDS=+-:29;IMPRECISE;CIPOS=-188,294;CIEND=-292,52;CIPOS95=-135,135;CIEND95=-101,52;SU=29;PE=29;SR=0;ALG=SUM;AF=0.2518;NSAMP=3943;MSQ=214.13;RETAINED;AN=16834;AC=4238;NS=8438;AC_Hom=590;AC_Het=3656;AC_Hemi=0;MAF=0.2516;HWE=0;NFAM=3456
1	964824	76673_1	N	N[1:966125[	22761	LOW	SVTYPE=BND;POS=964824;STRANDS=+-:6;IMPRECISE;CIPOS=-10,438;CIEND=-394,10;CIPOS95=-1,173;CIEND95=-214,1;MATEID=76673_2;EVENT=76673;SU=6;PE=6;SR=0;ALG=PROD;AF=0.05738;NSAMP=966;MSQ=22.64;RETAINED;AN=16834;AC=966;NS=8438;AC_Hom=0;AC_Het=969;AC_Hemi=0;MAF=0.0574188;HWE=2.26554e-13;NFAM=887
1	965060	76671	N	<DEL>	800915	PASS	SVTYPE=DEL;POS=965060;SVLEN=-260;END=965320;STRANDS=+-:2254;IMPRECISE;CIPOS=-30,103;CIEND=-82,30;CIPOS95=-1,1;CIEND95=-1,1;SU=2254;PE=2254;SR=0;ALG=PROD;AF=0.2946;NSAMP=4653;MSQ=171.64;AN=16834;AC=4959;NS=8438;AC_Hom=612;AC_Het=4359;AC_Hemi=0;MAF=0.29456;HWE=0;NFAM=4119
1	965662	253112_1	N	]1:966238]N	366423	LOW	SVTYPE=BND;POS=965662;STRANDS=-+:85;IMPRECISE;CIPOS=-432,67;CIEND=-340,302;CIPOS95=-191,67;CIEND95=-218,218;MATEID=253112_2;EVENT=253112;SU=85;PE=85;SR=0;ALG=SUM;AF=0.4847;NSAMP=7115;MSQ=51.21;RETAINED;AN=16834;AC=8159;NS=8438;AC_Hom=2100;AC_Het=6086;AC_Hemi=0;MAF=0.485068;HWE=0;NFAM=6216
1	965852	76674_1	N	N[1:966106[	89475.3	LOW	SVTYPE=BND;POS=965852;STRANDS=+-:10;IMPRECISE;CIPOS=-30,29;CIEND=-30,30;CIPOS95=-3,3;CIEND95=-2,2;MATEID=76674_2;EVENT=76674;SU=10;PE=9;SR=1;ALG=PROD;AF=0.1366;NSAMP=2299;MSQ=38.3;AN=16834;AC=2299;NS=8438;AC_Hom=0;AC_Het=2305;AC_Hemi=0;MAF=0.136585;HWE=0;NFAM=2066
1	966106	76674_2	N	]1:965852]N	89475.3	LOW	SVTYPE=BND;POS=965852;STRANDS=+-:10;IMPRECISE;CIPOS=-30,30;CIEND=-30,29;CIPOS95=-2,2;CIEND95=-3,3;MATEID=76674_1;EVENT=76674;SECONDARY;SU=10;PE=9;SR=1;ALG=PROD;AF=0.1366;NSAMP=2299;MSQ=38.3;AN=16834;AC=2299;NS=8438;AC_Hom=0;AC_Het=2305;AC_Hemi=0;MAF=0.136585;HWE=0;NFAM=2066
1	966125	76673_2	N	]1:964824]N	22761	LOW	SVTYPE=BND;POS=964824;STRANDS=+-:6;IMPRECISE;CIPOS=-394,10;CIEND=-10,438;CIPOS95=-214,1;CIEND95=-1,173;MATEID=76673_1;EVENT=76673;SECONDARY;SU=6;PE=6;SR=0;ALG=PROD;AF=0.05738;NSAMP=966;MSQ=22.64;RETAINED;AN=16834;AC=966;NS=8438;AC_Hom=0;AC_Het=969;AC_Hemi=0;MAF=0.0574188;HWE=2.26554e-13;NFAM=887
1	966238	253112_2	N	N[1:965662[	366423	LOW	SVTYPE=BND;POS=965662;STRANDS=-+:85;IMPRECISE;CIPOS=-340,302;CIEND=-432,67;CIPOS95=-218,218;CIEND95=-191,67;MATEID=253112_1;EVENT=253112;SECONDARY;SU=85;PE=85;SR=0;ALG=SUM;AF=0.4847;NSAMP=7115;MSQ=51.21;RETAINED;AN=16834;AC=8159;NS=8438;AC_Hom=2100;AC_Het=6086;AC_Hemi=0;MAF=0.485068;HWE=0;NFAM=6216
1	969015	76676_1	N	N[1:969216[	355.08	LOW	SVTYPE=BND;POS=969015;STRANDS=+-:4;CIPOS=-9,8;CIEND=-9,8;CIPOS95=0,0;CIEND95=0,0;MATEID=76676_2;EVENT=76676;SU=4;PE=0;SR=4;ALG=PROD;AF=0.00107;NSAMP=18;MSQ=17.42;RETAINED;AN=16826;AC=18;NS=8434;AC_Hom=0;AC_Het=18;AC_Hemi=0;MAF=0.00106711;HWE=1;NFAM=18
1	969216	76676_2	N	]1:969015]N	355.08	LOW	SVTYPE=BND;POS=969015;STRANDS=+-:4;CIPOS=-9,8;CIEND=-9,8;CIPOS95=0,0;CIEND95=0,0;MATEID=76676_1;EVENT=76676;SECONDARY;SU=4;PE=0;SR=4;ALG=PROD;AF=0.00107;NSAMP=18;MSQ=17.42;RETAINED;AN=16826;AC=18;NS=8434;AC_Hom=0;AC_Het=18;AC_Hemi=0;MAF=0.00106711;HWE=1;NFAM=18
1	976274	76677_1	N	N[1:976493[	2627.14	LOW	SVTYPE=BND;POS=976274;STRANDS=+-:13;CIPOS=-23,28;CIEND=-28,28;CIPOS95=0,0;CIEND95=0,0;MATEID=76677_2;EVENT=76677;SU=13;PE=0;SR=13;ALG=PROD;AF=0.007432;NSAMP=125;MSQ=18.84;AN=16820;AC=125;NS=8431;AC_Hom=0;AC_Het=125;AC_Hemi=0;MAF=0.00741312;HWE=1;NFAM=124
1	976493	76677_2	N	]1:976274]N	2627.14	LOW	SVTYPE=BND;POS=976274;STRANDS=+-:13;CIPOS=-28,28;CIEND=-23,28;CIPOS95=0,0;CIEND95=0,0;MATEID=76677_1;EVENT=76677;SECONDARY;SU=13;PE=0;SR=13;ALG=PROD;AF=0.007432;NSAMP=125;MSQ=18.84;AN=16820;AC=125;NS=8431;AC_Hom=0;AC_Het=125;AC_Hemi=0;MAF=0.00741312;HWE=1;NFAM=124
1	984465	76678_1	N	N[1:984548[	538.07	LOW	SVTYPE=BND;POS=984465;STRANDS=+-:9;CIPOS=-29,28;CIEND=-29,28;CIPOS95=0,0;CIEND95=0,0;MATEID=76678_2;EVENT=76678;SU=9;PE=1;SR=8;ALG=PROD;AF=0.001783;NSAMP=30;MSQ=14.75;AN=16822;AC=30;NS=8432;AC_Hom=0;AC_Het=30;AC_Hemi=0;MAF=0.00177894;HWE=1;NFAM=30
1	984548	76678_2	N	]1:984465]N	538.07	LOW	SVTYPE=BND;POS=984465;STRANDS=+-:9;CIPOS=-29,28;CIEND=-29,28;CIPOS95=0,0;CIEND95=0,0;MATEID=76678_1;EVENT=76678;SECONDARY;SU=9;PE=1;SR=8;ALG=PROD;AF=0.001783;NSAMP=30;MSQ=14.75;AN=16822;AC=30;NS=8432;AC_Hom=0;AC_Het=30;AC_Hemi=0;MAF=0.00177894;HWE=1;NFAM=30
1	985110	76679_1	N	N[1:985307[	201.88	LOW	SVTYPE=BND;POS=985110;STRANDS=+-:34;CIPOS=-44,48;CIEND=-49,48;CIPOS95=0,0;CIEND95=0,0;MATEID=76679_2;EVENT=76679;SU=34;PE=0;SR=34;ALG=PROD;AF=0.0008317;NSAMP=14;MSQ=13.06;AN=16834;AC=14;NS=8438;AC_Hom=0;AC_Het=14;AC_Hemi=0;MAF=0.00082958;HWE=1;NFAM=14
1	985307	76679_2	N	]1:985110]N	201.88	LOW	SVTYPE=BND;POS=985110;STRANDS=+-:34;CIPOS=-49,48;CIEND=-44,48;CIPOS95=0,0;CIEND95=0,0;MATEID=76679_1;EVENT=76679;SECONDARY;SU=34;PE=0;SR=34;ALG=PROD;AF=0.0008317;NSAMP=14;MSQ=13.06;AN=16834;AC=14;NS=8438;AC_Hom=0;AC_Het=14;AC_Hemi=0;MAF=0.00082958;HWE=1;NFAM=14
1	991801	76681_1	N	N[1:992084[	3995.81	LOW	SVTYPE=BND;POS=991801;STRANDS=+-:8;IMPRECISE;CIPOS=-23,28;CIEND=-29,28;CIPOS95=-6,6;CIEND95=0,0;MATEID=76681_2;EVENT=76681;SU=8;PE=0;SR=8;ALG=PROD;AF=0.01259;NSAMP=212;MSQ=16.82;AN=16834;AC=212;NS=8438;AC_Hom=0;AC_Het=214;AC_Hemi=0;MAF=0.0126807;HWE=0.647181;NFAM=211
1	991979	76682_1	N	N[1:992083[	320.71	LOW	SVTYPE=BND;POS=991979;STRANDS=+-:5;CIPOS=-10,10;CIEND=-10,10;CIPOS95=0,0;CIEND95=0,0;MATEID=76682_2;EVENT=76682;SU=5;PE=0;SR=5;ALG=PROD;AF=0.001307;NSAMP=22;MSQ=12.06;AN=16834;AC=22;NS=8438;AC_Hom=0;AC_Het=22;AC_Hemi=0;MAF=0.00130363;HWE=1;NFAM=22
1	992083	76682_2	N	]1:991979]N	320.71	LOW	SVTYPE=BND;POS=991979;STRANDS=+-:5;CIPOS=-10,10;CIEND=-10,10;CIPOS95=0,0;CIEND95=0,0;MATEID=76682_1;EVENT=76682;SECONDARY;SU=5;PE=0;SR=5;ALG=PROD;AF=0.001307;NSAMP=22;MSQ=12.06;AN=16834;AC=22;NS=8438;AC_Hom=0;AC_Het=22;AC_Hemi=0;MAF=0.00130363;HWE=1;NFAM=22
1	992084	76681_2	N	]1:991801]N	3995.81	LOW	SVTYPE=BND;POS=991801;STRANDS=+-:8;IMPRECISE;CIPOS=-29,28;CIEND=-23,28;CIPOS95=0,0;CIEND95=-6,6;MATEID=76681_1;EVENT=76681;SECONDARY;SU=8;PE=0;SR=8;ALG=PROD;AF=0.01259;NSAMP=212;MSQ=16.82;AN=16834;AC=212;NS=8438;AC_Hom=0;AC_Het=214;AC_Hemi=0;MAF=0.0126807;HWE=0.647181;NFAM=211
1	1000314	76683_1	N	N[1:1000612[	76076	LOW	SVTYPE=BND;POS=1000314;STRANDS=+-:847;IMPRECISE;CIPOS=-30,27;CIEND=-2,38;CIPOS95=-2,2;CIEND95=-2,2;MATEID=76683_2;EVENT=76683;SU=847;PE=845;SR=2;ALG=PROD;AF=0.05944;NSAMP=916;MSQ=82.41;RETAINED;AN=16806;AC=999;NS=8424;AC_Hom=166;AC_Het=835;AC_Hemi=0;MAF=0.0594136;HWE=1.4407e-18;NFAM=888
1	1000612	76683_2	N	]1:1000314]N	76076	LOW	SVTYPE=BND;POS=1000314;STRANDS=+-:847;IMPRECISE;CIPOS=-2,38;CIEND=-30,27;CIPOS95=-2,2;CIEND95=-2,2;MATEID=76683_1;EVENT=76683;SECONDARY;SU=847;PE=845;SR=2;ALG=PROD;AF=0.05944;NSAMP=916;MSQ=82.41;RETAINED;AN=16806;AC=999;NS=8424;AC_Hom=166;AC_Het=835;AC_Hemi=0;MAF=0.0594136;HWE=1.4407e-18;NFAM=888
1	1002652	291547_1	N	[1:1004113[N	3723.68	LOW	SVTYPE=BND;POS=1002652;STRANDS=--:387;CIPOS=-2,2;CIEND=-2,2;CIPOS95=0,0;CIEND95=0,0;MATEID=291547_2;EVENT=291547;SU=387;PE=0;SR=387;ALG=PROD;AF=0.008435;NSAMP=142;MSQ=25.32;AN=16834;AC=142;NS=8438;AC_Hom=0;AC_Het=142;AC_Hemi=0;MAF=0.00841432;HWE=1;NFAM=136
1	1002709	291548_1	N	N]1:1004214]	331.76	LOW	SVTYPE=BND;POS=1002709;STRANDS=++:4;IMPRECISE;CIPOS=-10,8;CIEND=-9,8;CIPOS95=-1,0;CIEND95=0,0;MATEID=291548_2;EVENT=291548;SU=4;PE=0;SR=4;ALG=PROD;AF=0.001188;NSAMP=20;MSQ=14.24;AN=16830;AC=20;NS=8436;AC_Hom=0;AC_Het=20;AC_Hemi=0;MAF=0.0011854;HWE=1;NFAM=20
1	1004113	291547_2	N	[1:1002652[N	3723.68	LOW	SVTYPE=BND;POS=1004113;STRANDS=--:387;CIPOS=-2,2;CIEND=-2,2;CIPOS95=0,0;CIEND95=0,0;MATEID=291547_1;EVENT=291547;SECONDARY;SU=387;PE=0;SR=387;ALG=PROD;AF=0.008435;NSAMP=142;MSQ=25.32;AN=16834;AC=142;NS=8438;AC_Hom=0;AC_Het=142;AC_Hemi=0;MAF=0.00841432;HWE=1;NFAM=136
1	1004113	7731_1	N	]5:73368523]N	208.54	LOW	SVTYPE=BND;POS=1004113;STRANDS=-+:7;IMPRECISE;CIPOS=-50,50;CIEND=-45,50;CIPOS95=-3,3;CIEND95=-3,3;MATEID=7731_2;EVENT=7731;SU=7;PE=6;SR=1;ALG=PROD;AF=0.0003564;NSAMP=6;MSQ=31.7;AN=16834;AC=6;NS=8438;AC_Hom=0;AC_Het=6;AC_Hemi=0;MAF=0.000355534;HWE=1;NFAM=6
1	1004214	291548_2	N	N]1:1002709]	331.76	LOW	SVTYPE=BND;POS=1004214;STRANDS=++:4;IMPRECISE;CIPOS=-9,8;CIEND=-10,8;CIPOS95=0,0;CIEND95=-1,0;MATEID=291548_1;EVENT=291548;SECONDARY;SU=4;PE=0;SR=4;ALG=PROD;AF=0.001188;NSAMP=20;MSQ=14.24;AN=16830;AC=20;NS=8436;AC_Hom=0;AC_Het=20;AC_Hemi=0;MAF=0.0011854;HWE=1;NFAM=20
1	1004339	7732_1	N	N[5:73368543[	12.11	LOW	SVTYPE=BND;POS=1004339;STRANDS=+-:10;CIPOS=-46,45;CIEND=-46,44;CIPOS95=0,0;CIEND95=0,0;MATEID=7732_2;EVENT=7732;SU=10;PE=4;SR=6;ALG=PROD;AF=5.94e-05;NSAMP=1;MSQ=12.11;AN=16834;AC=1;NS=8438;AC_Hom=0;AC_Het=1;AC_Hemi=0;MAF=5.92557e-05;HWE=1;NFAM=1
1	1016091	76685_1	N	N[1:1016338[	122116	LOW	SVTYPE=BND;POS=1016091;STRANDS=+-:5;IMPRECISE;CIPOS=-10,234;CIEND=-201,10;CIPOS95=-1,128;CIEND95=-140,0;MATEID=76685_2;EVENT=76685;SU=5;PE=5;SR=0;ALG=PROD;AF=0.1234;NSAMP=2077;MSQ=58.37;AN=16834;AC=2077;NS=8438;AC_Hom=0;AC_Het=2079;AC_Hemi=0;MAF=0.123193;HWE=0;NFAM=1965
1	1016338	76685_2	N	]1:1016091]N	122116	LOW	SVTYPE=BND;POS=1016091;STRANDS=+-:5;IMPRECISE;CIPOS=-201,10;CIEND=-10,234;CIPOS95=-140,0;CIEND95=-1,128;MATEID=76685_1;EVENT=76685;SECONDARY;SU=5;PE=5;SR=0;ALG=PROD;AF=0.1234;NSAMP=2077;MSQ=58.37;AN=16834;AC=2077;NS=8438;AC_Hom=0;AC_Het=2079;AC_Hemi=0;MAF=0.123193;HWE=0;NFAM=1965
1	1023070	76686_1	N	N[1:1023493[	470.68	PASS	SVTYPE=BND;POS=1023070;STRANDS=+-:16;CIPOS=-7,10;CIEND=-6,3;CIPOS95=0,0;CIEND95=0,0;MATEID=76686_2;EVENT=76686;SU=16;PE=10;SR=6;ALG=PROD;AF=5.94e-05;NSAMP=1;MSQ=470.53;AN=16834;AC=1;NS=8438;AC_Hom=0;AC_Het=1;AC_Hemi=0;MAF=5.92557e-05;HWE=1;NFAM=1
1	1023493	76686_2	N	]1:1023070]N	470.68	PASS	SVTYPE=BND;POS=1023070;STRANDS=+-:16;CIPOS=-6,3;CIEND=-7,10;CIPOS95=0,0;CIEND95=0,0;MATEID=76686_1;EVENT=76686;SECONDARY;SU=16;PE=10;SR=6;ALG=PROD;AF=5.94e-05;NSAMP=1;MSQ=470.53;AN=16834;AC=1;NS=8438;AC_Hom=0;AC_Het=1;AC_Hemi=0;MAF=5.92557e-05;HWE=1;NFAM=1
1	1023539	76687_1	N	N[1:1023715[	10845.6	LOW	SVTYPE=BND;POS=1023539;STRANDS=+-:4;IMPRECISE;CIPOS=0,9;CIEND=0,8;CIPOS95=0,1;CIEND95=0,1;MATEID=76687_2;EVENT=76687;SU=4;PE=0;SR=4;ALG=PROD;AF=0.03345;NSAMP=563;MSQ=17.71;AN=16830;AC=563;NS=8436;AC_Hom=0;AC_Het=564;AC_Hemi=0;MAF=0.0334282;HWE=0.000123541;NFAM=546
1	1023715	76687_2	N	]1:1023539]N	10845.6	LOW	SVTYPE=BND;POS=1023539;STRANDS=+-:4;IMPRECISE;CIPOS=0,8;CIEND=0,9;CIPOS95=0,1;CIEND95=0,1;MATEID=76687_1;EVENT=76687;SECONDARY;SU=4;PE=0;SR=4;ALG=PROD;AF=0.03345;NSAMP=563;MSQ=17.71;AN=16830;AC=563;NS=8436;AC_Hom=0;AC_Het=564;AC_Hemi=0;MAF=0.0334282;HWE=0.000123541;NFAM=546
1	1034388	253114	N	<DUP>	2.03598e+06	PASS	SVTYPE=DUP;POS=1034388;SVLEN=895;END=1035283;STRANDS=-+:863;IMPRECISE;CIPOS=-338,559;CIEND=-255,688;CIPOS95=-338,457;CIEND95=-119,119;SU=863;PE=859;SR=4;ALG=SUM;AF=0.4869;NSAMP=4907;MSQ=414.13;RETAINED;AN=16834;AC=8196;NS=8438;AC_Hom=6586;AC_Het=1625;AC_Hemi=0;MAF=0.486549;HWE=0;NFAM=4590
1	1034593	76688_1	N	N[1:1035090[	2057.3	PASS	SVTYPE=BND;POS=1034593;STRANDS=+-:112;IMPRECISE;CIPOS=-50,368;CIEND=-208,70;CIPOS95=-50,90;CIEND95=-44,44;MATEID=76688_2;EVENT=76688;SU=112;PE=112;SR=0;ALG=SUM;AF=0.0005346;NSAMP=8;MSQ=257.16;AN=16834;AC=9;NS=8438;AC_Hom=2;AC_Het=7;AC_Hemi=0;MAF=0.000533302;HWE=0.00213201;NFAM=6
1	1035090	76688_2	N	]1:1034593]N	2057.3	PASS	SVTYPE=BND;POS=1034593;STRANDS=+-:112;IMPRECISE;CIPOS=-208,70;CIEND=-50,368;CIPOS95=-44,44;CIEND95=-50,90;MATEID=76688_1;EVENT=76688;SECONDARY;SU=112;PE=112;SR=0;ALG=SUM;AF=0.0005346;NSAMP=8;MSQ=257.16;AN=16834;AC=9;NS=8438;AC_Hom=2;AC_Het=7;AC_Hemi=0;MAF=0.000533302;HWE=0.00213201;NFAM=6
1	1043517	76689_1	N	N[1:1044075[	2405.44	LOW	SVTYPE=BND;POS=1043517;STRANDS=+-:75;IMPRECISE;CIPOS=-30,363;CIEND=-157,50;CIPOS95=-30,43;CIEND95=-28,28;MATEID=76689_2;EVENT=76689;SU=75;PE=75;SR=0;ALG=PROD;AF=0.002198;NSAMP=37;MSQ=64.47;AN=16834;AC=37;NS=8438;AC_Hom=0;AC_Het=37;AC_Hemi=0;MAF=0.00219246;HWE=1;NFAM=37
1	1044075	76689_2	N	]1:1043517]N	2405.44	LOW	SVTYPE=BND;POS=1043517;STRANDS=+-:75;IMPRECISE;CIPOS=-157,50;CIEND=-30,363;CIPOS95=-28,28;CIEND95=-30,43;MATEID=76689_1;EVENT=76689;SECONDARY;SU=75;PE=75;SR=0;ALG=PROD;AF=0.002198;NSAMP=37;MSQ=64.47;AN=16834;AC=37;NS=8438;AC_Hom=0;AC_Het=37;AC_Hemi=0;MAF=0.00219246;HWE=1;NFAM=37
1	1044119	76690	N	<DEL>	122541	PASS	SVTYPE=DEL;POS=1044119;SVLEN=-260;END=1044379;STRANDS=+-:25;IMPRECISE;CIPOS=-30,163;CIEND=-165,30;CIPOS95=-18,18;CIEND95=-13,13;SU=25;PE=25;SR=0;ALG=PROD;AF=0.1057;NSAMP=1778;MSQ=68.6;RETAINED;AN=16834;AC=1779;NS=8438;AC_Hom=2;AC_Het=1779;AC_Hemi=0;MAF=0.105534;HWE=5.1848e-44;NFAM=1732
1	1050853	76692_1	N	N[1:1051190[	11869.5	LOW	SVTYPE=BND;POS=1050853;STRANDS=+-:22;CIPOS=-46,45;CIEND=-49,48;CIPOS95=0,0;CIEND95=0,0;MATEID=76692_2;EVENT=76692;SU=22;PE=0;SR=22;ALG=PROD;AF=0.03172;NSAMP=534;MSQ=20.94;AN=16834;AC=534;NS=8438;AC_Hom=0;AC_Het=536;AC_Hemi=0;MAF=0.0317611;HWE=0.00026953;NFAM=510
1	1051190	76692_2	N	]1:1050853]N	11869.5	LOW	SVTYPE=BND;POS=1050853;STRANDS=+-:22;CIPOS=-49,48;CIEND=-46,45;CIPOS95=0,0;CIEND95=0,0;MATEID=76692_1;EVENT=76692;SECONDARY;SU=22;PE=0;SR=22;ALG=PROD;AF=0.03172;NSAMP=534;MSQ=20.94;AN=16834;AC=534;NS=8438;AC_Hom=0;AC_Het=536;AC_Hemi=0;MAF=0.0317611;HWE=0.00026953;NFAM=510
1	1056092	76693	N	<DEL>	862.84	PASS	SVTYPE=DEL;POS=1056092;SVLEN=-1384;END=1057476;STRANDS=+-:37;CIPOS=-24,24;CIEND=-25,23;CIPOS95=0,0;CIEND95=0,0;SU=37;PE=23;SR=14;ALG=PROD;AF=0.0001782;NSAMP=3;MSQ=287.61;AN=16834;AC=3;NS=8438;AC_Hom=0;AC_Het=3;AC_Hemi=0;MAF=0.000177767;HWE=1;NFAM=3
1	1058913	76694	N	<DEL>	266157	PASS	SVTYPE=DEL;POS=1058913;SVLEN=-50;END=1058963;STRANDS=+-:8362;CIPOS=0,0;CIEND=0,5;CIPOS95=0,0;CIEND95=0,0;SU=8362;PE=30;SR=8332;ALG=PROD;AF=0.1206;NSAMP=1816;MSQ=146.19;RETAINED;AN=16834;AC=2031;NS=8438;AC_Hom=430;AC_Het=1604;AC_Hemi=0;MAF=0.120526;HWE=9.23478e-19;NFAM=1746
1	1059105	76697_1	N	N[1:1059366[	329.98	LOW	SVTYPE=BND;POS=1059105;STRANDS=+-:8;IMPRECISE;CIPOS=-27,29;CIEND=-26,28;CIPOS95=-1,1;CIEND95=0,0;MATEID=76697_2;EVENT=76697;SU=8;PE=0;SR=8;ALG=PROD;AF=0.0009505;NSAMP=16;MSQ=19.77;RETAINED;AN=16834;AC=16;NS=8438;AC_Hom=0;AC_Het=16;AC_Hemi=0;MAF=0.000948092;HWE=1;NFAM=16
1	1059263	76699_1	N	N[1:1059512[	3283.23	LOW	SVTYPE=BND;POS=1059263;STRANDS=+-:4;IMPRECISE;CIPOS=-20,30;CIEND=-30,29;CIPOS95=-3,3;CIEND95=-1,1;MATEID=76699_2;EVENT=76699;SU=4;PE=0;SR=4;ALG=PROD;AF=0.006772;NSAMP=114;MSQ=27.93;RETAINED;AN=16834;AC=114;NS=8438;AC_Hom=0;AC_Het=114;AC_Hemi=0;MAF=0.00675516;HWE=1;NFAM=114
1	1059366	76697_2	N	]1:1059105]N	329.98	LOW	SVTYPE=BND;POS=1059105;STRANDS=+-:8;IMPRECISE;CIPOS=-26,28;CIEND=-27,29;CIPOS95=0,0;CIEND95=-1,1;MATEID=76697_1;EVENT=76697;SECONDARY;SU=8;PE=0;SR=8;ALG=PROD;AF=0.0009505;NSAMP=16;MSQ=19.77;RETAINED;AN=16834;AC=16;NS=8438;AC_Hom=0;AC_Het=16;AC_Hemi=0;MAF=0.000948092;HWE=1;NFAM=16
1	1059512	76699_2	N	]1:1059263]N	3283.23	LOW	SVTYPE=BND;POS=1059263;STRANDS=+-:4;IMPRECISE;CIPOS=-30,29;CIEND=-20,30;CIPOS95=-1,1;CIEND95=-3,3;MATEID=76699_1;EVENT=76699;SECONDARY;SU=4;PE=0;SR=4;ALG=PROD;AF=0.006772;NSAMP=114;MSQ=27.93;RETAINED;AN=16834;AC=114;NS=8438;AC_Hom=0;AC_Het=114;AC_Hemi=0;MAF=0.00675516;HWE=1;NFAM=114
1	1064914	76702	N	<DEL>	2697.82	PASS	SVTYPE=DEL;POS=1064914;SVLEN=-9400;END=1074314;STRANDS=+-:107;CIPOS=-3,3;CIEND=-4,2;CIPOS95=0,0;CIEND95=0,0;SU=107;PE=58;SR=49;ALG=PROD;AF=0.000297;NSAMP=5;MSQ=539.56;AN=16834;AC=5;NS=8438;AC_Hom=0;AC_Het=5;AC_Hemi=0;MAF=0.000296279;HWE=1;NFAM=5
1	1069275	76703	N	<DEL>	335.64	PASS	SVTYPE=DEL;POS=1069275;SVLEN=-4560;END=1073835;STRANDS=+-:11;IMPRECISE;CIPOS=-10,249;CIEND=-187,10;CIPOS95=-2,77;CIEND95=-67,2;SU=11;PE=11;SR=0;ALG=PROD;AF=5.94e-05;NSAMP=1;MSQ=335.64;AN=16834;AC=1;NS=8438;AC_Hom=0;AC_Het=1;AC_Hemi=0;MAF=5.92557e-05;HWE=1;NFAM=1
1	1069854	76704_1	N	N[1:1070235[	562.96	LOW	SVTYPE=BND;POS=1069854;STRANDS=+-:19;CIPOS=-24,22;CIEND=-23,22;CIPOS95=0,0;CIEND95=0,0;MATEID=76704_2;EVENT=76704;SU=19;PE=6;SR=13;ALG=PROD;AF=0.0001782;NSAMP=3;MSQ=187.65;AN=16834;AC=3;NS=8438;AC_Hom=0;AC_Het=3;AC_Hemi=0;MAF=0.000177767;HWE=1;NFAM=3
1	1069929	76705_1	N	N[1:1070053[	3546.42	PASS	SVTYPE=BND;POS=1069929;STRANDS=+-:169;CIPOS=-2,1;CIEND=-2,1;CIPOS95=0,0;CIEND95=0,0;MATEID=76705_2;EVENT=76705;SU=169;PE=1;SR=168;ALG=PROD;AF=0.0008317;NSAMP=14;MSQ=253.32;AN=16834;AC=14;NS=8438;AC_Hom=0;AC_Het=14;AC_Hemi=0;MAF=0.00082958;HWE=1;NFAM=1
1	1069951	253118_1	N	]1:1070742]N	4516.7	LOW	SVTYPE=BND;POS=1069951;STRANDS=-+:327;CIPOS=-2,0;CIEND=-3,1;CIPOS95=0,0;CIEND95=0,0;MATEID=253118_2;EVENT=253118;SU=327;PE=154;SR=173;ALG=PROD;AF=0.002911;NSAMP=40;MSQ=111.34;AN=16834;AC=49;NS=8438;AC_Hom=18;AC_Het=32;AC_Hemi=0;MAF=0.00296279;HWE=5.48291e-18;NFAM=26
1	1070053	76705_2	N	]1:1069929]N	3546.42	PASS	SVTYPE=BND;POS=1069929;STRANDS=+-:169;CIPOS=-2,1;CIEND=-2,1;CIPOS95=0,0;CIEND95=0,0;MATEID=76705_1;EVENT=76705;SECONDARY;SU=169;PE=1;SR=168;ALG=PROD;AF=0.0008317;NSAMP=14;MSQ=253.32;AN=16834;AC=14;NS=8438;AC_Hom=0;AC_Het=14;AC_Hemi=0;MAF=0.00082958;HWE=1;NFAM=1
1	1070219	76706_1	N	N[1:1070734[	6235.14	PASS	SVTYPE=BND;POS=1070219;STRANDS=+-:249;CIPOS=-3,3;CIEND=-3,1;CIPOS95=0,0;CIEND95=0,0;MATEID=76706_2;EVENT=76706;SU=249;PE=127;SR=122;ALG=PROD;AF=0.0008317;NSAMP=14;MSQ=445.37;AN=16834;AC=14;NS=8438;AC_Hom=0;AC_Het=14;AC_Hemi=0;MAF=0.00082958;HWE=1;NFAM=1
1	1070235	76704_2	N	]1:1069854]N	562.96	LOW	SVTYPE=BND;POS=1069854;STRANDS=+-:19;CIPOS=-23,22;CIEND=-24,22;CIPOS95=0,0;CIEND95=0,0;MATEID=76704_1;EVENT=76704;SECONDARY;SU=19;PE=6;SR=13;ALG=PROD;AF=0.0001782;NSAMP=3;MSQ=187.65;AN=16834;AC=3;NS=8438;AC_Hom=0;AC_Het=3;AC_Hemi=0;MAF=0.000177767;HWE=1;NFAM=3
1	1070734	76706_2	N	]1:1070219]N	6235.14	PASS	SVTYPE=BND;POS=1070219;STRANDS=+-:249;CIPOS=-3,1;CIEND=-3,3;CIPOS95=0,0;CIEND95=0,0;MATEID=76706_1;EVENT=76706;SECONDARY;SU=249;PE=127;SR=122;ALG=PROD;AF=0.0008317;NSAMP=14;MSQ=445.37;AN=16834;AC=14;NS=8438;AC_Hom=0;AC_Het=14;AC_Hemi=0;MAF=0.00082958;HWE=1;NFAM=1
1	1070742	253118_2	N	N[1:1069951[	4516.7	LOW	SVTYPE=BND;POS=1069951;STRANDS=-+:327;CIPOS=-3,1;CIEND=-2,0;CIPOS95=0,0;CIEND95=0,0;MATEID=253118_1;EVENT=253118;SECONDARY;SU=327;PE=154;SR=173;ALG=PROD;AF=0.002911;NSAMP=40;MSQ=111.34;AN=16834;AC=49;NS=8438;AC_Hom=18;AC_Het=32;AC_Hemi=0;MAF=0.00296279;HWE=5.48291e-18;NFAM=26
1	1074566	76707_1	N	N[1:1075972[	582.59	LOW	SVTYPE=BND;POS=1074566;STRANDS=+-:40;IMPRECISE;CIPOS=-50,325;CIEND=-211,58;CIPOS95=-50,110;CIEND95=-46,46;MATEID=76707_2;EVENT=76707;SU=40;PE=40;SR=0;ALG=PROD;AF=0.001069;NSAMP=18;MSQ=30.32;AN=16834;AC=18;NS=8438;AC_Hom=0;AC_Het=18;AC_Hemi=0;MAF=0.0010666;HWE=1;NFAM=18
1	1075972	76707_2	N	]1:1074566]N	582.59	LOW	SVTYPE=BND;POS=1074566;STRANDS=+-:40;IMPRECISE;CIPOS=-211,58;CIEND=-50,325;CIPOS95=-46,46;CIEND95=-50,110;MATEID=76707_1;EVENT=76707;SECONDARY;SU=40;PE=40;SR=0;ALG=PROD;AF=0.001069;NSAMP=18;MSQ=30.32;AN=16834;AC=18;NS=8438;AC_Hom=0;AC_Het=18;AC_Hemi=0;MAF=0.0010666;HWE=1;NFAM=18
1	1076501	76708_1	N	N[1:1076764[	554.35	LOW	SVTYPE=BND;POS=1076501;STRANDS=+-:4;IMPRECISE;CIPOS=-8,6;CIEND=-9,8;CIPOS95=-1,0;CIEND95=0,0;MATEID=76708_2;EVENT=76708;SU=4;PE=0;SR=4;ALG=PROD;AF=0.002259;NSAMP=38;MSQ=11.36;AN=16818;AC=38;NS=8430;AC_Hom=0;AC_Het=38;AC_Hemi=0;MAF=0.00225386;HWE=1;NFAM=38
1	1076527	253119_1	N	]1:1078712]N	2142.07	LOW	SVTYPE=BND;POS=1076527;STRANDS=-+:216;CIPOS=-4,1;CIEND=-5,3;CIPOS95=0,0;CIEND95=0,0;MATEID=253119_2;EVENT=253119;SU=216;PE=142;SR=74;ALG=PROD;AF=0.00101;NSAMP=15;MSQ=140.88;AN=16834;AC=17;NS=8438;AC_Hom=4;AC_Het=13;AC_Hemi=0;MAF=0.00100735;HWE=2.4999e-05;NFAM=15
1	1076764	76708_2	N	]1:1076501]N	554.35	LOW	SVTYPE=BND;POS=1076501;STRANDS=+-:4;IMPRECISE;CIPOS=-9,8;CIEND=-8,6;CIPOS95=0,0;CIEND95=-1,0;MATEID=76708_1;EVENT=76708;SECONDARY;SU=4;PE=0;SR=4;ALG=PROD;AF=0.002259;NSAMP=38;MSQ=11.36;AN=16818;AC=38;NS=8430;AC_Hom=0;AC_Het=38;AC_Hemi=0;MAF=0.00225386;HWE=1;NFAM=38
1	1078712	253119_2	N	N[1:1076527[	2142.07	LOW	SVTYPE=BND;POS=1076527;STRANDS=-+:216;CIPOS=-5,3;CIEND=-4,1;CIPOS95=0,0;CIEND95=0,0;MATEID=253119_1;EVENT=253119;SECONDARY;SU=216;PE=142;SR=74;ALG=PROD;AF=0.00101;NSAMP=15;MSQ=140.88;AN=16834;AC=17;NS=8438;AC_Hom=4;AC_Het=13;AC_Hemi=0;MAF=0.00100735;HWE=2.4999e-05;NFAM=15
1	1080809	76712	N	<DEL>	207.25	PASS	SVTYPE=DEL;POS=1080809;SVLEN=-102;END=1080911;STRANDS=+-:14;CIPOS=-24,23;CIEND=-24,1;CIPOS95=0,0;CIEND95=0,0;SU=14;PE=1;SR=13;ALG=PROD;AF=0.0001782;NSAMP=3;MSQ=67.32;RETAINED;AN=16834;AC=3;NS=8438;AC_Hom=0;AC_Het=3;AC_Hemi=0;MAF=0.000177767;HWE=1;NFAM=3
1	1082536	76713	N	<DEL>	101761	PASS	SVTYPE=DEL;POS=1082536;SVLEN=-269;END=1082805;STRANDS=+-:28;IMPRECISE;CIPOS=-271,336;CIEND=-434,78;CIPOS95=-185,185;CIEND95=-147,78;SU=28;PE=27;SR=1;ALG=SUM;AF=0.04663;NSAMP=785;MSQ=129.39;AN=16834;AC=785;NS=8438;AC_Hom=0;AC_Het=786;AC_Hemi=0;MAF=0.046575;HWE=9.27889e-09;NFAM=774
1	1085323	76715	N	<DEL>	1630.32	PASS	SVTYPE=DEL;POS=1085323;SVLEN=-4646;END=1089969;STRANDS=+-:83;IMPRECISE;CIPOS=-13,315;CIEND=-162,11;CIPOS95=-13,23;CIEND95=-13,11;SU=83;PE=83;SR=0;ALG=PROD;AF=0.0005346;NSAMP=9;MSQ=181.03;AN=16834;AC=9;NS=8438;AC_Hom=0;AC_Het=9;AC_Hemi=0;MAF=0.000533302;HWE=1;NFAM=9
1	1086821	76716	N	<DEL>	782422	PASS	SVTYPE=DEL;POS=1086821;SVLEN=-202;END=1087023;STRANDS=+-:19785;CIPOS=0,0;CIEND=0,0;CIPOS95=0,0;CIEND95=0,0;SU=19785;PE=831;SR=18954;ALG=PROD;AF=0.1246;NSAMP=1831;MSQ=427.02;AN=16834;AC=2097;NS=8438;AC_Hom=532;AC_Het=1567;AC_Hemi=0;MAF=0.124378;HWE=3.96055e-35;NFAM=1801
1	1087908	76717_1	N	N[1:1088298[	661.54	LOW	SVTYPE=BND;POS=1087908;STRANDS=+-:10;IMPRECISE;CIPOS=-10,326;CIEND=-196,10;CIPOS95=-2,78;CIEND95=-88,2;MATEID=76717_2;EVENT=76717;SU=10;PE=10;SR=0;ALG=PROD;AF=0.001723;NSAMP=29;MSQ=21.63;AN=16834;AC=29;NS=8438;AC_Hom=0;AC_Het=29;AC_Hemi=0;MAF=0.00171842;HWE=1;NFAM=29
1	1087933	253121_1	N	]1:1088746]N	216710	LOW	SVTYPE=BND;POS=1087933;STRANDS=-+:21;IMPRECISE;CIPOS=-106,257;CIEND=-98,474;CIPOS95=-106,214;CIEND95=-88,88;MATEID=253121_2;EVENT=253121;SU=21;PE=21;SR=0;ALG=SUM;AF=0.3499;NSAMP=5752;MSQ=37.25;RETAINED;AN=16834;AC=5890;NS=8438;AC_Hom=278;AC_Het=5632;AC_Hemi=0;MAF=0.350201;HWE=0;NFAM=5115
1	1088298	76717_2	N	]1:1087908]N	661.54	LOW	SVTYPE=BND;POS=1087908;STRANDS=+-:10;IMPRECISE;CIPOS=-196,10;CIEND=-10,326;CIPOS95=-88,2;CIEND95=-2,78;MATEID=76717_1;EVENT=76717;SECONDARY;SU=10;PE=10;SR=0;ALG=PROD;AF=0.001723;NSAMP=29;MSQ=21.63;AN=16834;AC=29;NS=8438;AC_Hom=0;AC_Het=29;AC_Hemi=0;MAF=0.00171842;HWE=1;NFAM=29
1	1088746	253121_2	N	N[1:1087933[	216710	LOW	SVTYPE=BND;POS=1087933;STRANDS=-+:21;IMPRECISE;CIPOS=-98,474;CIEND=-106,257;CIPOS95=-88,88;CIEND95=-106,214;MATEID=253121_1;EVENT=253121;SECONDARY;SU=21;PE=21;SR=0;ALG=SUM;AF=0.3499;NSAMP=5752;MSQ=37.25;RETAINED;AN=16834;AC=5890;NS=8438;AC_Hom=278;AC_Het=5632;AC_Hemi=0;MAF=0.350201;HWE=0;NFAM=5115
1	1092673	76719_1	N	N[1:1092848[	143575	LOW	SVTYPE=BND;POS=1092673;STRANDS=+-:33;CIPOS=-29,9;CIEND=-6,10;CIPOS95=0,0;CIEND95=0,0;MATEID=76719_2;EVENT=76719;SU=33;PE=1;SR=32;ALG=PROD;AF=0.2358;NSAMP=3966;MSQ=35.68;RETAINED;AN=16820;AC=3966;NS=8431;AC_Hom=0;AC_Het=3979;AC_Hemi=0;MAF=0.235974;HWE=0;NFAM=3580
1	1092848	76719_2	N	]1:1092673]N	143575	LOW	SVTYPE=BND;POS=1092673;STRANDS=+-:33;CIPOS=-6,10;CIEND=-29,9;CIPOS95=0,0;CIEND95=0,0;MATEID=76719_1;EVENT=76719;SECONDARY;SU=33;PE=1;SR=32;ALG=PROD;AF=0.2358;NSAMP=3966;MSQ=35.68;RETAINED;AN=16820;AC=3966;NS=8431;AC_Hom=0;AC_Het=3979;AC_Hemi=0;MAF=0.235974;HWE=0;NFAM=3580
1	1095376	253123	N	<DUP>	127.9	PASS	SVTYPE=DUP;POS=1095376;SVLEN=116725;END=1212101;STRANDS=-+:12;IMPRECISE;CIPOS=-116,10;CIEND=-10,288;CIPOS95=-39,3;CIEND95=-2,83;SU=12;PE=12;SR=0;ALG=PROD;AF=5.94e-05;NSAMP=1;MSQ=127.52;AN=16834;AC=1;NS=8438;AC_Hom=0;AC_Het=1;AC_Hemi=0;MAF=5.92557e-05;HWE=1;NFAM=1
1	1099595	76720_1	N	N[1:1100141[	5790.32	PASS	SVTYPE=BND;POS=1099595;STRANDS=+-:259;CIPOS=-3,2;CIEND=-3,1;CIPOS95=0,0;CIEND95=0,0;MATEID=76720_2;EVENT=76720;SU=259;PE=143;SR=116;ALG=PROD;AF=0.0007128;NSAMP=12;MSQ=482.53;AN=16834;AC=12;NS=8438;AC_Hom=0;AC_Het=12;AC_Hemi=0;MAF=0.000711069;HWE=1;NFAM=12
1	1100141	76720_2	N	]1:1099595]N	5790.32	PASS	SVTYPE=BND;POS=1099595;STRANDS=+-:259;CIPOS=-3,1;CIEND=-3,2;CIPOS95=0,0;CIEND95=0,0;MATEID=76720_1;EVENT=76720;SECONDARY;SU=259;PE=143;SR=116;ALG=PROD;AF=0.0007128;NSAMP=12;MSQ=482.53;AN=16834;AC=12;NS=8438;AC_Hom=0;AC_Het=12;AC_Hemi=0;MAF=0.000711069;HWE=1;NFAM=12
1	1105649	76721_1	N	N[1:1105920[	74.4	LOW	SVTYPE=BND;POS=1105649;STRANDS=+-:5;IMPRECISE;CIPOS=-5,9;CIEND=-10,10;CIPOS95=0,3;CIEND95=0,0;MATEID=76721_2;EVENT=76721;SU=5;PE=0;SR=5;ALG=PROD;AF=0.0002376;NSAMP=4;MSQ=18.11;AN=16834;AC=4;NS=8438;AC_Hom=0;AC_Het=4;AC_Hemi=0;MAF=0.000237023;HWE=1;NFAM=4
1	1105920	76721_2	N	]1:1105649]N	74.4	LOW	SVTYPE=BND;POS=1105649;STRANDS=+-:5;IMPRECISE;CIPOS=-10,10;CIEND=-5,9;CIPOS95=0,0;CIEND95=0,3;MATEID=76721_1;EVENT=76721;SECONDARY;SU=5;PE=0;SR=5;ALG=PROD;AF=0.0002376;NSAMP=4;MSQ=18.11;AN=16834;AC=4;NS=8438;AC_Hom=0;AC_Het=4;AC_Hemi=0;MAF=0.000237023;HWE=1;NFAM=4
1	1107857	76722_1	N	N[1:1107908[	134.95	LOW	SVTYPE=BND;POS=1107857;STRANDS=+-:6;CIPOS=-6,5;CIEND=-6,5;CIPOS95=0,0;CIEND95=0,0;MATEID=76722_2;EVENT=76722;SU=6;PE=0;SR=6;ALG=PROD;AF=5.94e-05;NSAMP=1;MSQ=134.88;AN=16834;AC=1;NS=8438;AC_Hom=0;AC_Het=1;AC_Hemi=0;MAF=5.92557e-05;HWE=1;NFAM=1
1	1107908	76722_2	N	]1:1107857]N	134.95	LOW	SVTYPE=BND;POS=1107857;STRANDS=+-:6;CIPOS=-6,5;CIEND=-6,5;CIPOS95=0,0;CIEND95=0,0;MATEID=76722_1;EVENT=76722;SECONDARY;SU=6;PE=0;SR=6;ALG=PROD;AF=5.94e-05;NSAMP=1;MSQ=134.88;AN=16834;AC=1;NS=8438;AC_Hom=0;AC_Het=1;AC_Hemi=0;MAF=5.92557e-05;HWE=1;NFAM=1
1	1110723	76723	N	<DEL>	80.94	PASS	SVTYPE=DEL;POS=1110723;SVLEN=-122;END=1110845;STRANDS=+-:4;CIPOS=-9,8;CIEND=-9,8;CIPOS95=0,0;CIEND95=0,0;SU=4;PE=0;SR=4;ALG=PROD;AF=5.94e-05;NSAMP=1;MSQ=80.91;AN=16834;AC=1;NS=8438;AC_Hom=0;AC_Het=1;AC_Hemi=0;MAF=5.92557e-05;HWE=1;NFAM=1
1	1111128	253124_1	N	]1:1111564]N	54218.2	LOW	SVTYPE=BND;POS=1111128;STRANDS=-+:26;IMPRECISE;CIPOS=-141,50;CIEND=-50,241;CIPOS95=-27,27;CIEND95=-22,22;MATEID=253124_2;EVENT=253124;SU=26;PE=26;SR=0;ALG=PROD;AF=0.1242;NSAMP=2064;MSQ=25.5;AN=16834;AC=2091;NS=8438;AC_Hom=54;AC_Het=2045;AC_Hemi=0;MAF=0.124378;HWE=3.95487e-33;NFAM=1907
1	1111564	253124_2	N	N[1:1111128[	54218.2	LOW	SVTYPE=BND;POS=1111128;STRANDS=-+:26;IMPRECISE;CIPOS=-50,241;CIEND=-141,50;CIPOS95=-22,22;CIEND95=-27,27;MATEID=253124_1;EVENT=253124;SECONDARY;SU=26;PE=26;SR=0;ALG=PROD;AF=0.1242;NSAMP=2064;MSQ=25.5;AN=16834;AC=2091;NS=8438;AC_Hom=54;AC_Het=2045;AC_Hemi=0;MAF=0.124378;HWE=3.95487e-33;NFAM=1907
1	1116193	76724_1	N	N[1:1116364[	707.96	LOW	SVTYPE=BND;POS=1116193;STRANDS=+-:27;CIPOS=-24,23;CIEND=-24,23;CIPOS95=0,0;CIEND95=0,0;MATEID=76724_2;EVENT=76724;SU=27;PE=0;SR=27;ALG=PROD;AF=0.0003564;NSAMP=6;MSQ=115.98;AN=16834;AC=6;NS=8438;AC_Hom=0;AC_Het=6;AC_Hemi=0;MAF=0.000355534;HWE=1;NFAM=6
1	1116364	76724_2	N	]1:1116193]N	707.96	LOW	SVTYPE=BND;POS=1116193;STRANDS=+-:27;CIPOS=-24,23;CIEND=-24,23;CIPOS95=0,0;CIEND95=0,0;MATEID=76724_1;EVENT=76724;SECONDARY;SU=27;PE=0;SR=27;ALG=PROD;AF=0.0003564;NSAMP=6;MSQ=115.98;AN=16834;AC=6;NS=8438;AC_Hom=0;AC_Het=6;AC_Hemi=0;MAF=0.000355534;HWE=1;NFAM=6
1	1119529	253125	N	<DUP>	309.75	PASS	SVTYPE=DUP;POS=1119529;SVLEN=60610;END=1180139;STRANDS=-+:24;CIPOS=-10,9;CIEND=-4,3;CIPOS95=0,0;CIEND95=0,0;SU=24;PE=16;SR=8;ALG=PROD;AF=0.0001188;NSAMP=1;MSQ=299.47;AN=16834;AC=2;NS=8438;AC_Hom=2;AC_Het=0;AC_Hemi=0;MAF=0.000118511;HWE=5.92593e-05;NFAM=1
1	1120058	76725_1	N	N[1:1120274[	95055.5	LOW	SVTYPE=BND;POS=1120058;STRANDS=+-:16;IMPRECISE;CIPOS=-50,248;CIEND=-253,50;CIPOS95=-50,87;CIEND95=-77,50;MATEID=76725_2;EVENT=76725;SU=16;PE=16;SR=0;ALG=SUM;AF=0.05388;NSAMP=906;MSQ=104.01;AN=16834;AC=907;NS=8438;AC_Hom=2;AC_Het=908;AC_Hemi=0;MAF=0.0539227;HWE=3.01048e-10;NFAM=834
1	1120274	76725_2	N	]1:1120058]N	95055.5	LOW	SVTYPE=BND;POS=1120058;STRANDS=+-:16;IMPRECISE;CIPOS=-253,50;CIEND=-50,248;CIPOS95=-77,50;CIEND95=-50,87;MATEID=76725_1;EVENT=76725;SECONDARY;SU=16;PE=16;SR=0;ALG=SUM;AF=0.05388;NSAMP=906;MSQ=104.01;AN=16834;AC=907;NS=8438;AC_Hom=2;AC_Het=908;AC_Hemi=0;MAF=0.0539227;HWE=3.01048e-10;NFAM=834
1	1125497	76726	N	<DEL>	413.36	PASS	SVTYPE=DEL;POS=1125497;SVLEN=-3111;END=1128608;STRANDS=+-:25;IMPRECISE;CIPOS=-30,208;CIEND=-224,30;CIPOS95=-15,15;CIEND95=-42,30;SU=25;PE=25;SR=0;ALG=PROD;AF=0.0001782;NSAMP=3;MSQ=137.78;AN=16834;AC=3;NS=8438;AC_Hom=0;AC_Het=3;AC_Hemi=0;MAF=0.000177767;HWE=1;NFAM=3
1	1129264	76727	N	<DEL>	248.47	PASS	SVTYPE=DEL;POS=1129264;SVLEN=-9073;END=1138337;STRANDS=+-:16;CIPOS=-4,3;CIEND=-5,3;CIPOS95=0,0;CIEND95=0,0;SU=16;PE=8;SR=8;ALG=PROD;AF=5.94e-05;NSAMP=1;MSQ=248.47;AN=16834;AC=1;NS=8438;AC_Hom=0;AC_Het=1;AC_Hemi=0;MAF=5.92557e-05;HWE=1;NFAM=1
1	1142719	76728	N	<DEL>	1.1237e+06	PASS	SVTYPE=DEL;POS=1142719;SVLEN=-421;END=1143140;STRANDS=+-:36286;CIPOS=0,0;CIEND=0,0;CIPOS95=0,0;CIEND95=0,0;SU=36286;PE=18278;SR=18008;ALG=PROD;AF=0.113;NSAMP=1621;MSQ=688.51;AN=16834;AC=1903;NS=8438;AC_Hom=566;AC_Het=1349;AC_Hemi=0;MAF=0.113475;HWE=0;NFAM=1454
1	1143097	76729_1	N	N[1:1143170[	498.19	LOW	SVTYPE=BND;POS=1143097;STRANDS=+-:20;CIPOS=-26,25;CIEND=-25,26;CIPOS95=0,0;CIEND95=0,0;MATEID=76729_2;EVENT=76729;SU=20;PE=0;SR=20;ALG=PROD;AF=0.0001782;NSAMP=3;MSQ=165.8;AN=16834;AC=3;NS=8438;AC_Hom=0;AC_Het=3;AC_Hemi=0;MAF=0.000177767;HWE=1;NFAM=3
1	1143170	76729_2	N	]1:1143097]N	498.19	LOW	SVTYPE=BND;POS=1143097;STRANDS=+-:20;CIPOS=-25,26;CIEND=-26,25;CIPOS95=0,0;CIEND95=0,0;MATEID=76729_1;EVENT=76729;SECONDARY;SU=20;PE=0;SR=20;ALG=PROD;AF=0.0001782;NSAMP=3;MSQ=165.8;AN=16834;AC=3;NS=8438;AC_Hom=0;AC_Het=3;AC_Hemi=0;MAF=0.000177767;HWE=1;NFAM=3
1	1148402	76731	N	<DEL>	824.4	PASS	SVTYPE=DEL;POS=1148402;SVLEN=-371;END=1148773;STRANDS=+-:19;CIPOS=-3,1;CIEND=-3,1;CIPOS95=0,0;CIEND95=0,0;SU=19;PE=6;SR=13;ALG=PROD;AF=5.94e-05;NSAMP=1;MSQ=824.4;AN=16834;AC=1;NS=8438;AC_Hom=0;AC_Het=1;AC_Hemi=0;MAF=5.92557e-05;HWE=1;NFAM=1
1	1162705	76732	N	<DEL>	236846	PASS	SVTYPE=DEL;POS=1162705;SVLEN=-132;END=1162837;STRANDS=+-:3232;CIPOS=0,0;CIEND=0,0;CIPOS95=0,0;CIEND95=0,0;SU=3232;PE=266;SR=2966;ALG=PROD;AF=0.1195;NSAMP=1868;MSQ=126.6;AN=16834;AC=2012;NS=8438;AC_Hom=288;AC_Het=1726;AC_Hemi=0;MAF=0.119341;HWE=0.0148773;NFAM=1722
1	1167757	76733_1	N	N[1:1168026[	95.44	LOW	SVTYPE=BND;POS=1167757;STRANDS=+-:13;CIPOS=-28,28;CIEND=-29,28;CIPOS95=0,0;CIEND95=0,0;MATEID=76733_2;EVENT=76733;SU=13;PE=0;SR=13;ALG=PROD;AF=0.0002973;NSAMP=5;MSQ=17.83;AN=16818;AC=5;NS=8430;AC_Hom=0;AC_Het=5;AC_Hemi=0;MAF=0.00029656;HWE=1;NFAM=5
1	1168026	76733_2	N	]1:1167757]N	95.44	LOW	SVTYPE=BND;POS=1167757;STRANDS=+-:13;CIPOS=-29,28;CIEND=-28,28;CIPOS95=0,0;CIEND95=0,0;MATEID=76733_1;EVENT=76733;SECONDARY;SU=13;PE=0;SR=13;ALG=PROD;AF=0.0002973;NSAMP=5;MSQ=17.83;AN=16818;AC=5;NS=8430;AC_Hom=0;AC_Het=5;AC_Hemi=0;MAF=0.00029656;HWE=1;NFAM=5
1	1178412	76734	N	<DEL>	230.82	PASS	SVTYPE=DEL;POS=1178412;SVLEN=-928;END=1179340;STRANDS=+-:11;CIPOS=-9,10;CIEND=-5,3;CIPOS95=0,0;CIEND95=0,0;SU=11;PE=4;SR=7;ALG=PROD;AF=5.94e-05;NSAMP=1;MSQ=230.82;AN=16834;AC=1;NS=8438;AC_Hom=0;AC_Het=1;AC_Hemi=0;MAF=5.92557e-05;HWE=1;NFAM=1
1	1183441	76735	N	<DEL>	398087	PASS	SVTYPE=DEL;POS=1183441;SVLEN=-256;END=1183697;STRANDS=+-:198;IMPRECISE;CIPOS=-210,379;CIEND=-455,147;CIPOS95=-113,113;CIEND95=-85,85;SU=198;PE=196;SR=2;ALG=SUM;AF=0.1171;NSAMP=1970;MSQ=201.75;RETAINED;AN=16834;AC=1971;NS=8438;AC_Hom=2;AC_Het=1972;AC_Hemi=0;MAF=0.116971;HWE=0;NFAM=1811
1	1184401	76737_1	N	N[1:1184898[	37678.6	LOW	SVTYPE=BND;POS=1184401;STRANDS=+-:779;IMPRECISE;CIPOS=-10,174;CIEND=-128,14;CIPOS95=-3,3;CIEND95=-4,4;MATEID=76737_2;EVENT=76737;SU=779;PE=779;SR=0;ALG=PROD;AF=0.03109;NSAMP=477;MSQ=77.43;AN=16728;AC=520;NS=8385;AC_Hom=86;AC_Het=435;AC_Hemi=0;MAF=0.0310674;HWE=4.23532e-20;NFAM=470
1	1184898	76737_2	N	]1:1184401]N	37678.6	LOW	SVTYPE=BND;POS=1184401;STRANDS=+-:779;IMPRECISE;CIPOS=-128,14;CIEND=-10,174;CIPOS95=-4,4;CIEND95=-3,3;MATEID=76737_1;EVENT=76737;SECONDARY;SU=779;PE=779;SR=0;ALG=PROD;AF=0.03109;NSAMP=477;MSQ=77.43;AN=16728;AC=520;NS=8385;AC_Hom=86;AC_Het=435;AC_Hemi=0;MAF=0.0310674;HWE=4.23532e-20;NFAM=470
1	1185839	253126_1	N	]1:1441162]N	30.53	LOW	SVTYPE=BND;POS=1185839;STRANDS=-+:5;IMPRECISE;CIPOS=-221,10;CIEND=-10,473;CIPOS95=-99,2;CIEND95=-1,160;MATEID=253126_2;EVENT=253126;SU=5;PE=5;SR=0;ALG=PROD;AF=5.94e-05;NSAMP=1;MSQ=30.24;AN=16834;AC=1;NS=8438;AC_Hom=0;AC_Het=1;AC_Hemi=0;MAF=5.92557e-05;HWE=1;NFAM=1
1	1185895	76738_1	N	N[1:1441120[	157.96	LOW	SVTYPE=BND;POS=1185895;STRANDS=+-:26;IMPRECISE;CIPOS=-30,275;CIEND=-112,30;CIPOS95=-30,70;CIEND95=-19,19;MATEID=76738_2;EVENT=76738;SU=26;PE=26;SR=0;ALG=PROD;AF=0.0001782;NSAMP=3;MSQ=52.66;AN=16834;AC=3;NS=8438;AC_Hom=0;AC_Het=3;AC_Hemi=0;MAF=0.000177767;HWE=1;NFAM=3
1	1212785	76739	N	<DEL>	218.73	PASS	SVTYPE=DEL;POS=1212785;SVLEN=-2232;END=1215017;STRANDS=+-:8;IMPRECISE;CIPOS=-10,332;CIEND=-239,10;CIPOS95=0,103;CIEND95=-73,1;SU=8;PE=8;SR=0;ALG=PROD;AF=5.94e-05;NSAMP=1;MSQ=218.73;AN=16834;AC=1;NS=8438;AC_Hom=0;AC_Het=1;AC_Hemi=0;MAF=5.92557e-05;HWE=1;NFAM=1
1	1214897	76740	N	<DEL>	260.91	PASS	SVTYPE=DEL;POS=1214897;SVLEN=-3250;END=1218147;STRANDS=+-:13;IMPRECISE;CIPOS=-30,259;CIEND=-158,30;CIPOS95=-30,35;CIEND95=-39,30;SU=13;PE=13;SR=0;ALG=PROD;AF=0.0001782;NSAMP=3;MSQ=86.96;AN=16834;AC=3;NS=8438;AC_Hom=0;AC_Het=3;AC_Hemi=0;MAF=0.000177767;HWE=1;NFAM=2
1	1223579	76741_1	N	N[1:1223948[	36915.4	LOW	SVTYPE=BND;POS=1223579;STRANDS=+-:4;IMPRECISE;CIPOS=-10,258;CIEND=-273,10;CIPOS95=-2,95;CIEND95=-142,1;MATEID=76741_2;EVENT=76741;SU=4;PE=4;SR=0;ALG=PROD;AF=0.0559;NSAMP=941;MSQ=38.72;AN=16834;AC=941;NS=8438;AC_Hom=0;AC_Het=941;AC_Hemi=0;MAF=0.0557597;HWE=2.09553e-12;NFAM=921
1	1223673	76747_1	N	N[1:1224932[	124309	LOW	SVTYPE=BND;POS=1223673;STRANDS=+-:40;IMPRECISE;CIPOS=-74,429;CIEND=-181,196;CIPOS95=-67,67;CIEND95=-143,143;MATEID=76747_2;EVENT=76747;SU=40;PE=40;SR=0;ALG=SUM;AF=0.1294;NSAMP=2161;MSQ=57.06;RETAINED;AN=16834;AC=2179;NS=8438;AC_Hom=36;AC_Het=2145;AC_Hemi=0;MAF=0.129237;HWE=1.4013e-45;NFAM=2076
1	1223948	76741_2	N	]1:1223579]N	36915.4	LOW	SVTYPE=BND;POS=1223579;STRANDS=+-:4;IMPRECISE;CIPOS=-273,10;CIEND=-10,258;CIPOS95=-142,1;CIEND95=-2,95;MATEID=76741_1;EVENT=76741;SECONDARY;SU=4;PE=4;SR=0;ALG=PROD;AF=0.0559;NSAMP=941;MSQ=38.72;AN=16834;AC=941;NS=8438;AC_Hom=0;AC_Het=941;AC_Hemi=0;MAF=0.0557597;HWE=2.09553e-12;NFAM=921
1	1224932	76747_2	N	]1:1223673]N	124309	LOW	SVTYPE=BND;POS=1223673;STRANDS=+-:40;IMPRECISE;CIPOS=-181,196;CIEND=-74,429;CIPOS95=-143,143;CIEND95=-67,67;MATEID=76747_1;EVENT=76747;SECONDARY;SU=40;PE=40;SR=0;ALG=SUM;AF=0.1294;NSAMP=2161;MSQ=57.06;RETAINED;AN=16834;AC=2179;NS=8438;AC_Hom=36;AC_Het=2145;AC_Hemi=0;MAF=0.129237;HWE=1.4013e-45;NFAM=2076
1	1232716	76755	N	<DEL>	479879	PASS	SVTYPE=DEL;POS=1232716;SVLEN=-330;END=1233046;STRANDS=+-:88;IMPRECISE;CIPOS=-169,97;CIEND=-139,76;CIPOS95=-116,97;CIEND95=-21,21;SU=88;PE=88;SR=0;ALG=SUM;AF=0.1951;NSAMP=3127;MSQ=152.62;RETAINED;AN=16834;AC=3284;NS=8438;AC_Hom=318;AC_Het=2977;AC_Hemi=0;MAF=0.195248;HWE=3.85141e-33;NFAM=3018
1	1234330	76757_1	N	N[1:1234540[	747.48	LOW	SVTYPE=BND;POS=1234330;STRANDS=+-:10;CIPOS=-5,3;CIEND=-4,3;CIPOS95=0,0;CIEND95=0,0;MATEID=76757_2;EVENT=76757;SU=10;PE=2;SR=8;ALG=PROD;AF=0.0001782;NSAMP=3;MSQ=246.71;AN=16834;AC=3;NS=8438;AC_Hom=0;AC_Het=3;AC_Hemi=0;MAF=0.000177767;HWE=1;NFAM=3
1	1234540	76757_2	N	]1:1234330]N	747.48	LOW	SVTYPE=BND;POS=1234330;STRANDS=+-:10;CIPOS=-4,3;CIEND=-5,3;CIPOS95=0,0;CIEND95=0,0;MATEID=76757_1;EVENT=76757;SECONDARY;SU=10;PE=2;SR=8;ALG=PROD;AF=0.0001782;NSAMP=3;MSQ=246.71;AN=16834;AC=3;NS=8438;AC_Hom=0;AC_Het=3;AC_Hemi=0;MAF=0.000177767;HWE=1;NFAM=3
1	1249063	76758	N	<DEL>	635.35	PASS	SVTYPE=DEL;POS=1249063;SVLEN=-658;END=1249721;STRANDS=+-:28;CIPOS=-7,10;CIEND=-3,0;CIPOS95=0,0;CIEND95=0,0;SU=28;PE=17;SR=11;ALG=PROD;AF=5.94e-05;NSAMP=1;MSQ=635.35;AN=16834;AC=1;NS=8438;AC_Hom=0;AC_Het=1;AC_Hemi=0;MAF=5.92557e-05;HWE=1;NFAM=1
1	1251059	76759_1	N	N[1:1251226[	7222.66	LOW	SVTYPE=BND;POS=1251059;STRANDS=+-:5;IMPRECISE;CIPOS=-2,9;CIEND=-5,1;CIPOS95=0,3;CIEND95=-3,0;MATEID=76759_2;EVENT=76759;SU=5;PE=0;SR=5;ALG=PROD;AF=0.02287;NSAMP=385;MSQ=17.18;AN=16832;AC=385;NS=8437;AC_Hom=0;AC_Het=387;AC_Hemi=0;MAF=0.0229347;HWE=0.0240495;NFAM=382
1	1251226	76759_2	N	]1:1251059]N	7222.66	LOW	SVTYPE=BND;POS=1251059;STRANDS=+-:5;IMPRECISE;CIPOS=-5,1;CIEND=-2,9;CIPOS95=-3,0;CIEND95=0,3;MATEID=76759_1;EVENT=76759;SECONDARY;SU=5;PE=0;SR=5;ALG=PROD;AF=0.02287;NSAMP=385;MSQ=17.18;AN=16832;AC=385;NS=8437;AC_Hom=0;AC_Het=387;AC_Hemi=0;MAF=0.0229347;HWE=0.0240495;NFAM=382
1	1251642	76760_1	N	N[1:1251927[	13.21	LOW	SVTYPE=BND;POS=1251642;STRANDS=+-:4;IMPRECISE;CIPOS=-9,8;CIEND=-8,5;CIPOS95=0,0;CIEND95=-1,0;MATEID=76760_2;EVENT=76760;SU=4;PE=0;SR=4;ALG=PROD;AF=5.94e-05;NSAMP=1;MSQ=11.99;AN=16834;AC=1;NS=8438;AC_Hom=0;AC_Het=1;AC_Hemi=0;MAF=5.92557e-05;HWE=1;NFAM=1
1	1251927	76760_2	N	]1:1251642]N	13.21	LOW	SVTYPE=BND;POS=1251642;STRANDS=+-:4;IMPRECISE;CIPOS=-8,5;CIEND=-9,8;CIPOS95=-1,0;CIEND95=0,0;MATEID=76760_1;EVENT=76760;SECONDARY;SU=4;PE=0;SR=4;ALG=PROD;AF=5.94e-05;NSAMP=1;MSQ=11.99;AN=16834;AC=1;NS=8438;AC_Hom=0;AC_Het=1;AC_Hemi=0;MAF=5.92557e-05;HWE=1;NFAM=1
1	1252214	76761_1	N	N[1:1252515[	21159.9	PASS	SVTYPE=BND;POS=1252214;STRANDS=+-:129;CIPOS=-7,9;CIEND=-10,8;CIPOS95=0,0;CIEND95=0,0;MATEID=76761_2;EVENT=76761;SU=129;PE=101;SR=28;ALG=PROD;AF=0.003267;NSAMP=53;MSQ=399.23;AN=16834;AC=55;NS=8438;AC_Hom=4;AC_Het=51;AC_Hemi=0;MAF=0.00325907;HWE=0.00341704;NFAM=52
1	1252515	76761_2	N	]1:1252214]N	21159.9	PASS	SVTYPE=BND;POS=1252214;STRANDS=+-:129;CIPOS=-10,8;CIEND=-7,9;CIPOS95=0,0;CIEND95=0,0;MATEID=76761_1;EVENT=76761;SECONDARY;SU=129;PE=101;SR=28;ALG=PROD;AF=0.003267;NSAMP=53;MSQ=399.23;AN=16834;AC=55;NS=8438;AC_Hom=4;AC_Het=51;AC_Hemi=0;MAF=0.00325907;HWE=0.00341704;NFAM=52
1	1257086	76762	N	<DEL>	479.55	PASS	SVTYPE=DEL;POS=1257086;SVLEN=-1425;END=1258511;STRANDS=+-:18;CIPOS=-6,6;CIEND=-10,10;CIPOS95=0,0;CIEND95=0,0;SU=18;PE=9;SR=9;ALG=PROD;AF=5.94e-05;NSAMP=1;MSQ=479.55;AN=16834;AC=1;NS=8438;AC_Hom=0;AC_Het=1;AC_Hemi=0;MAF=5.92557e-05;HWE=1;NFAM=1
1	1259552	9062_1	N	N[7:45001050[	669.73	LOW	SVTYPE=BND;POS=1259552;STRANDS=+-:4;IMPRECISE;CIPOS=-4,10;CIEND=-9,10;CIPOS95=-1,4;CIEND95=-3,3;MATEID=9062_2;EVENT=9062;SU=4;PE=3;SR=1;ALG=PROD;AF=0.002973;NSAMP=50;MSQ=11.04;AN=16820;AC=50;NS=8431;AC_Hom=0;AC_Het=50;AC_Hemi=0;MAF=0.00296525;HWE=1;NFAM=50
1	1260143	11255_1	N	[X:134232776[N	427.91	LOW	SVTYPE=BND;POS=1260143;STRANDS=--:29;CIPOS=-49,48;CIEND=-49,48;CIPOS95=0,0;CIEND95=0,0;MATEID=11255_2;EVENT=11255;SU=29;PE=2;SR=27;ALG=PROD;AF=0.0006538;NSAMP=11;MSQ=36.99;AN=16824;AC=11;NS=8433;AC_Hom=0;AC_Het=11;AC_Hemi=0;MAF=0.0006522;HWE=1;NFAM=11
1	1271897	76763_1	N	N[1:1273355[	542.1	PASS	SVTYPE=BND;POS=1271897;STRANDS=+-:31;CIPOS=-2,1;CIEND=-10,6;CIPOS95=0,0;CIEND95=0,0;MATEID=76763_2;EVENT=76763;SU=31;PE=17;SR=14;ALG=PROD;AF=5.94e-05;NSAMP=1;MSQ=542.1;AN=16834;AC=1;NS=8438;AC_Hom=0;AC_Het=1;AC_Hemi=0;MAF=5.92557e-05;HWE=1;NFAM=1
1	1273355	76763_2	N	]1:1271897]N	542.1	PASS	SVTYPE=BND;POS=1271897;STRANDS=+-:31;CIPOS=-10,6;CIEND=-2,1;CIPOS95=0,0;CIEND95=0,0;MATEID=76763_1;EVENT=76763;SECONDARY;SU=31;PE=17;SR=14;ALG=PROD;AF=5.94e-05;NSAMP=1;MSQ=542.1;AN=16834;AC=1;NS=8438;AC_Hom=0;AC_Het=1;AC_Hemi=0;MAF=5.92557e-05;HWE=1;NFAM=1
1	1273563	76764_1	N	N[1:1273648[	69.3	LOW	SVTYPE=BND;POS=1273563;STRANDS=+-:5;CIPOS=-10,10;CIEND=-10,10;CIPOS95=0,0;CIEND95=0,0;MATEID=76764_2;EVENT=76764;SU=5;PE=0;SR=5;ALG=PROD;AF=5.94e-05;NSAMP=1;MSQ=68.63;AN=16834;AC=1;NS=8438;AC_Hom=0;AC_Het=1;AC_Hemi=0;MAF=5.92557e-05;HWE=1;NFAM=1
1	1273648	76764_2	N	]1:1273563]N	69.3	LOW	SVTYPE=BND;POS=1273563;STRANDS=+-:5;CIPOS=-10,10;CIEND=-10,10;CIPOS95=0,0;CIEND95=0,0;MATEID=76764_1;EVENT=76764;SECONDARY;SU=5;PE=0;SR=5;ALG=PROD;AF=5.94e-05;NSAMP=1;MSQ=68.63;AN=16834;AC=1;NS=8438;AC_Hom=0;AC_Het=1;AC_Hemi=0;MAF=5.92557e-05;HWE=1;NFAM=1
1	1273817	76765_1	N	N[1:1273900[	83.68	LOW	SVTYPE=BND;POS=1273817;STRANDS=+-:5;CIPOS=-10,10;CIEND=-10,10;CIPOS95=0,0;CIEND95=0,0;MATEID=76765_2;EVENT=76765;SU=5;PE=0;SR=5;ALG=PROD;AF=5.94e-05;NSAMP=1;MSQ=83.66;AN=16834;AC=1;NS=8438;AC_Hom=0;AC_Het=1;AC_Hemi=0;MAF=5.92557e-05;HWE=1;NFAM=1
1	1273900	76765_2	N	]1:1273817]N	83.68	LOW	SVTYPE=BND;POS=1273817;STRANDS=+-:5;CIPOS=-10,10;CIEND=-10,10;CIPOS95=0,0;CIEND95=0,0;MATEID=76765_1;EVENT=76765;SECONDARY;SU=5;PE=0;SR=5;ALG=PROD;AF=5.94e-05;NSAMP=1;MSQ=83.66;AN=16834;AC=1;NS=8438;AC_Hom=0;AC_Het=1;AC_Hemi=0;MAF=5.92557e-05;HWE=1;NFAM=1
1	1274034	76766	N	<DEL>	38.44	PASS	SVTYPE=DEL;POS=1274034;SVLEN=-707;END=1274741;STRANDS=+-:11;CIPOS=-5,4;CIEND=-5,2;CIPOS95=0,0;CIEND95=0,0;SU=11;PE=4;SR=7;ALG=PROD;AF=5.94e-05;NSAMP=1;MSQ=38.44;AN=16834;AC=1;NS=8438;AC_Hom=0;AC_Het=1;AC_Hemi=0;MAF=5.92557e-05;HWE=1;NFAM=1
1	1276308	76767_1	N	N[1:1276571[	85.34	LOW	SVTYPE=BND;POS=1276308;STRANDS=+-:4;IMPRECISE;CIPOS=-10,7;CIEND=-9,8;CIPOS95=-2,0;CIEND95=0,0;MATEID=76767_2;EVENT=76767;SU=4;PE=0;SR=4;ALG=PROD;AF=0.0003564;NSAMP=6;MSQ=11.22;AN=16834;AC=6;NS=8438;AC_Hom=0;AC_Het=6;AC_Hemi=0;MAF=0.000355534;HWE=1;NFAM=6
1	1276571	76767_2	N	]1:1276308]N	85.34	LOW	SVTYPE=BND;POS=1276308;STRANDS=+-:4;IMPRECISE;CIPOS=-9,8;CIEND=-10,7;CIPOS95=0,0;CIEND95=-2,0;MATEID=76767_1;EVENT=76767;SECONDARY;SU=4;PE=0;SR=4;ALG=PROD;AF=0.0003564;NSAMP=6;MSQ=11.22;AN=16834;AC=6;NS=8438;AC_Hom=0;AC_Het=6;AC_Hemi=0;MAF=0.000355534;HWE=1;NFAM=6
1	1276598	76768_1	N	N[1:1276932[	151.13	LOW	SVTYPE=BND;POS=1276598;STRANDS=+-:12;IMPRECISE;CIPOS=-64,28;CIEND=-29,30;CIPOS95=-35,28;CIEND95=-7,7;MATEID=76768_2;EVENT=76768;SU=12;PE=0;SR=12;ALG=PROD;AF=0.0004752;NSAMP=8;MSQ=18.1;AN=16834;AC=8;NS=8438;AC_Hom=0;AC_Het=8;AC_Hemi=0;MAF=0.000474046;HWE=1;NFAM=8
1	1276932	76768_2	N	]1:1276598]N	151.13	LOW	SVTYPE=BND;POS=1276598;STRANDS=+-:12;IMPRECISE;CIPOS=-29,30;CIEND=-64,28;CIPOS95=-7,7;CIEND95=-35,28;MATEID=76768_1;EVENT=76768;SECONDARY;SU=12;PE=0;SR=12;ALG=PROD;AF=0.0004752;NSAMP=8;MSQ=18.1;AN=16834;AC=8;NS=8438;AC_Hom=0;AC_Het=8;AC_Hemi=0;MAF=0.000474046;HWE=1;NFAM=8
1	1284847	76769_1	N	N[1:1285180[	12.29	LOW	SVTYPE=BND;POS=1284847;STRANDS=+-:6;IMPRECISE;CIPOS=-6,7;CIEND=-6,5;CIPOS95=0,1;CIEND95=0,0;MATEID=76769_2;EVENT=76769;SU=6;PE=0;SR=6;ALG=PROD;AF=5.943e-05;NSAMP=1;MSQ=6.73;AN=16826;AC=1;NS=8434;AC_Hom=0;AC_Het=1;AC_Hemi=0;MAF=5.92839e-05;HWE=1;NFAM=1
1	1285180	76769_2	N	]1:1284847]N	12.29	LOW	SVTYPE=BND;POS=1284847;STRANDS=+-:6;IMPRECISE;CIPOS=-6,5;CIEND=-6,7;CIPOS95=0,0;CIEND95=0,1;MATEID=76769_1;EVENT=76769;SECONDARY;SU=6;PE=0;SR=6;ALG=PROD;AF=5.943e-05;NSAMP=1;MSQ=6.73;AN=16826;AC=1;NS=8434;AC_Hom=0;AC_Het=1;AC_Hemi=0;MAF=5.92839e-05;HWE=1;NFAM=1
1	1285481	76772_1	N	N[1:1286751[	58202.1	LOW	SVTYPE=BND;POS=1285481;STRANDS=+-:931;IMPRECISE;CIPOS=-32,176;CIEND=-175,33;CIPOS95=-3,3;CIEND95=-5,5;MATEID=76772_2;EVENT=76772;SU=931;PE=931;SR=0;ALG=PROD;AF=0.1104;NSAMP=1850;MSQ=30.95;RETAINED;AN=16810;AC=1855;NS=8426;AC_Hom=10;AC_Het=1848;AC_Hemi=0;MAF=0.110254;HWE=5.67806e-42;NFAM=1717
1	1286751	76772_2	N	]1:1285481]N	58202.1	LOW	SVTYPE=BND;POS=1285481;STRANDS=+-:931;IMPRECISE;CIPOS=-175,33;CIEND=-32,176;CIPOS95=-5,5;CIEND95=-3,3;MATEID=76772_1;EVENT=76772;SECONDARY;SU=931;PE=931;SR=0;ALG=PROD;AF=0.1104;NSAMP=1850;MSQ=30.95;RETAINED;AN=16810;AC=1855;NS=8426;AC_Hom=10;AC_Het=1848;AC_Hemi=0;MAF=0.110254;HWE=5.67806e-42;NFAM=1717
1	1290564	76773_1	N	N[1:1290945[	5.67	LOW	SVTYPE=BND;POS=1290564;STRANDS=+-:4;IMPRECISE;CIPOS=-9,8;CIEND=-7,8;CIPOS95=0,0;CIEND95=-1,3;MATEID=76773_2;EVENT=76773;SU=4;PE=0;SR=4;ALG=PROD;AF=5.946e-05;NSAMP=1;MSQ=4.64;AN=16818;AC=1;NS=8430;AC_Hom=0;AC_Het=1;AC_Hemi=0;MAF=5.9312e-05;HWE=1;NFAM=1
1	1290945	76773_2	N	]1:1290564]N	5.67	LOW	SVTYPE=BND;POS=1290564;STRANDS=+-:4;IMPRECISE;CIPOS=-7,8;CIEND=-9,8;CIPOS95=-1,3;CIEND95=0,0;MATEID=76773_1;EVENT=76773;SECONDARY;SU=4;PE=0;SR=4;ALG=PROD;AF=5.946e-05;NSAMP=1;MSQ=4.64;AN=16818;AC=1;NS=8430;AC_Hom=0;AC_Het=1;AC_Hemi=0;MAF=5.9312e-05;HWE=1;NFAM=1
1	1291145	76774_1	N	N[1:1291400[	7445.3	LOW	SVTYPE=BND;POS=1291145;STRANDS=+-:12;CIPOS=-14,20;CIEND=0,19;CIPOS95=0,0;CIEND95=0,0;MATEID=76774_2;EVENT=76774;SU=12;PE=0;SR=12;ALG=PROD;AF=0.02406;NSAMP=400;MSQ=17.77;AN=16834;AC=405;NS=8438;AC_Hom=10;AC_Het=396;AC_Hemi=0;MAF=0.0240578;HWE=0.817308;NFAM=393
1	1291311	76776_1	N	N[1:1291810[	187.77	LOW	SVTYPE=BND;POS=1291311;STRANDS=+-:4;CIPOS=-9,8;CIEND=-9,8;CIPOS95=0,0;CIEND95=0,0;MATEID=76776_2;EVENT=76776;SU=4;PE=0;SR=4;ALG=PROD;AF=0.0008317;NSAMP=14;MSQ=11.25;AN=16834;AC=14;NS=8438;AC_Hom=0;AC_Het=14;AC_Hemi=0;MAF=0.00082958;HWE=1;NFAM=14
1	1291343	76775_1	N	N[1:1291605[	463.23	LOW	SVTYPE=BND;POS=1291343;STRANDS=+-:4;CIPOS=-9,8;CIEND=-9,8;CIPOS95=0,0;CIEND95=0,0;MATEID=76775_2;EVENT=76775;SU=4;PE=0;SR=4;ALG=PROD;AF=0.001426;NSAMP=24;MSQ=14.44;AN=16834;AC=24;NS=8438;AC_Hom=0;AC_Het=24;AC_Hemi=0;MAF=0.00142214;HWE=1;NFAM=24
1	1291400	76774_2	N	]1:1291145]N	7445.3	LOW	SVTYPE=BND;POS=1291145;STRANDS=+-:12;CIPOS=0,19;CIEND=-14,20;CIPOS95=0,0;CIEND95=0,0;MATEID=76774_1;EVENT=76774;SECONDARY;SU=12;PE=0;SR=12;ALG=PROD;AF=0.02406;NSAMP=400;MSQ=17.77;AN=16834;AC=405;NS=8438;AC_Hom=10;AC_Het=396;AC_Hemi=0;MAF=0.0240578;HWE=0.817308;NFAM=393
1	1291448	76777_1	N	N[1:1291795[	6726.97	LOW	SVTYPE=BND;POS=1291448;STRANDS=+-:4;IMPRECISE;CIPOS=-4,2;CIEND=-9,8;CIPOS95=-1,0;CIEND95=0,0;MATEID=76777_2;EVENT=76777;SU=4;PE=0;SR=4;ALG=PROD;AF=0.0215;NSAMP=361;MSQ=17.02;AN=16834;AC=362;NS=8438;AC_Hom=2;AC_Het=361;AC_Hemi=0;MAF=0.0215098;HWE=0.190133;NFAM=360
1	1291604	76778_1	N	N[1:1291795[	7896.14	LOW	SVTYPE=BND;POS=1291604;STRANDS=+-:4;IMPRECISE;CIPOS=-9,8;CIEND=-9,9;CIPOS95=0,1;CIEND95=-1,1;MATEID=76778_2;EVENT=76778;SU=4;PE=0;SR=4;ALG=PROD;AF=0.02323;NSAMP=391;MSQ=18.29;AN=16832;AC=391;NS=8437;AC_Hom=0;AC_Het=392;AC_Hemi=0;MAF=0.023231;HWE=0.0153655;NFAM=389
1	1291605	76775_2	N	]1:1291343]N	463.23	LOW	SVTYPE=BND;POS=1291343;STRANDS=+-:4;CIPOS=-9,8;CIEND=-9,8;CIPOS95=0,0;CIEND95=0,0;MATEID=76775_1;EVENT=76775;SECONDARY;SU=4;PE=0;SR=4;ALG=PROD;AF=0.001426;NSAMP=24;MSQ=14.44;AN=16834;AC=24;NS=8438;AC_Hom=0;AC_Het=24;AC_Hemi=0;MAF=0.00142214;HWE=1;NFAM=24
1	1291795	76777_2	N	]1:1291448]N	6726.97	LOW	SVTYPE=BND;POS=1291448;STRANDS=+-:4;IMPRECISE;CIPOS=-9,8;CIEND=-4,2;CIPOS95=0,0;CIEND95=-1,0;MATEID=76777_1;EVENT=76777;SECONDARY;SU=4;PE=0;SR=4;ALG=PROD;AF=0.0215;NSAMP=361;MSQ=17.02;AN=16834;AC=362;NS=8438;AC_Hom=2;AC_Het=361;AC_Hemi=0;MAF=0.0215098;HWE=0.190133;NFAM=360
1	1291795	76778_2	N	]1:1291604]N	7896.14	LOW	SVTYPE=BND;POS=1291604;STRANDS=+-:4;IMPRECISE;CIPOS=-9,9;CIEND=-9,8;CIPOS95=-1,1;CIEND95=0,1;MATEID=76778_1;EVENT=76778;SECONDARY;SU=4;PE=0;SR=4;ALG=PROD;AF=0.02323;NSAMP=391;MSQ=18.29;AN=16832;AC=391;NS=8437;AC_Hom=0;AC_Het=392;AC_Hemi=0;MAF=0.023231;HWE=0.0153655;NFAM=389
1	1291810	76776_2	N	]1:1291311]N	187.77	LOW	SVTYPE=BND;POS=1291311;STRANDS=+-:4;CIPOS=-9,8;CIEND=-9,8;CIPOS95=0,0;CIEND95=0,0;MATEID=76776_1;EVENT=76776;SECONDARY;SU=4;PE=0;SR=4;ALG=PROD;AF=0.0008317;NSAMP=14;MSQ=11.25;AN=16834;AC=14;NS=8438;AC_Hom=0;AC_Het=14;AC_Hemi=0;MAF=0.00082958;HWE=1;NFAM=14
1	1294139	76779_1	N	N[1:1294195[	38544.8	LOW	SVTYPE=BND;POS=1294139;STRANDS=+-:1339;CIPOS=-1,0;CIEND=-1,1;CIPOS95=0,0;CIEND95=0,0;MATEID=76779_2;EVENT=76779;SU=1339;PE=4;SR=1335;ALG=PROD;AF=0.01331;NSAMP=221;MSQ=174.41;AN=16834;AC=224;NS=8438;AC_Hom=6;AC_Het=218;AC_Hemi=0;MAF=0.0132733;HWE=0.184396;NFAM=191
1	1294195	76779_2	N	]1:1294139]N	38544.8	LOW	SVTYPE=BND;POS=1294139;STRANDS=+-:1339;CIPOS=-1,1;CIEND=-1,0;CIPOS95=0,0;CIEND95=0,0;MATEID=76779_1;EVENT=76779;SECONDARY;SU=1339;PE=4;SR=1335;ALG=PROD;AF=0.01331;NSAMP=221;MSQ=174.41;AN=16834;AC=224;NS=8438;AC_Hom=6;AC_Het=218;AC_Hemi=0;MAF=0.0132733;HWE=0.184396;NFAM=191
1	1294510	76780	N	<DEL>	452.62	PASS	SVTYPE=DEL;POS=1294510;SVLEN=-2672;END=1297182;STRANDS=+-:18;CIPOS=-7,10;CIEND=-10,10;CIPOS95=0,0;CIEND95=0,0;SU=18;PE=11;SR=7;ALG=PROD;AF=5.94e-05;NSAMP=1;MSQ=452.62;AN=16834;AC=1;NS=8438;AC_Hom=0;AC_Het=1;AC_Hemi=0;MAF=5.92557e-05;HWE=1;NFAM=1
1	1296348	76781_1	N	N[1:1296407[	393.27	LOW	SVTYPE=BND;POS=1296348;STRANDS=+-:17;CIPOS=-25,24;CIEND=-26,27;CIPOS95=0,0;CIEND95=0,0;MATEID=76781_2;EVENT=76781;SU=17;PE=0;SR=17;ALG=PROD;AF=0.0002376;NSAMP=4;MSQ=97.85;AN=16834;AC=4;NS=8438;AC_Hom=0;AC_Het=4;AC_Hemi=0;MAF=0.000237023;HWE=1;NFAM=4
1	1296407	76781_2	N	]1:1296348]N	393.27	LOW	SVTYPE=BND;POS=1296348;STRANDS=+-:17;CIPOS=-26,27;CIEND=-25,24;CIPOS95=0,0;CIEND95=0,0;MATEID=76781_1;EVENT=76781;SECONDARY;SU=17;PE=0;SR=17;ALG=PROD;AF=0.0002376;NSAMP=4;MSQ=97.85;AN=16834;AC=4;NS=8438;AC_Hom=0;AC_Het=4;AC_Hemi=0;MAF=0.000237023;HWE=1;NFAM=4
1	1298994	76782	N	<DEL>	1579.53	PASS	SVTYPE=DEL;POS=1298994;SVLEN=-6323;END=1305317;STRANDS=+-:73;IMPRECISE;CIPOS=-50,255;CIEND=-112,50;CIPOS95=-17,17;CIEND95=-12,12;SU=73;PE=73;SR=0;ALG=PROD;AF=0.0003564;NSAMP=6;MSQ=263.25;AN=16834;AC=6;NS=8438;AC_Hom=0;AC_Het=6;AC_Hemi=0;MAF=0.000355534;HWE=1;NFAM=6
1	1301630	76783_1	N	N[1:1301833[	543.61	LOW	SVTYPE=BND;POS=1301630;STRANDS=+-:18;CIPOS=-29,28;CIEND=-29,28;CIPOS95=0,0;CIEND95=0,0;MATEID=76783_2;EVENT=76783;SU=18;PE=0;SR=18;ALG=PROD;AF=0.001723;NSAMP=29;MSQ=15.96;AN=16834;AC=29;NS=8438;AC_Hom=0;AC_Het=29;AC_Hemi=0;MAF=0.00171842;HWE=1;NFAM=29
1	1301833	76783_2	N	]1:1301630]N	543.61	LOW	SVTYPE=BND;POS=1301630;STRANDS=+-:18;CIPOS=-29,28;CIEND=-29,28;CIPOS95=0,0;CIEND95=0,0;MATEID=76783_1;EVENT=76783;SECONDARY;SU=18;PE=0;SR=18;ALG=PROD;AF=0.001723;NSAMP=29;MSQ=15.96;AN=16834;AC=29;NS=8438;AC_Hom=0;AC_Het=29;AC_Hemi=0;MAF=0.00171842;HWE=1;NFAM=29
1	1302326	76785_1	N	N[1:1302863[	6181.24	LOW	SVTYPE=BND;POS=1302326;STRANDS=+-:4;CIPOS=-9,8;CIEND=-9,8;CIPOS95=0,0;CIEND95=0,0;MATEID=76785_2;EVENT=76785;SU=4;PE=0;SR=4;ALG=PROD;AF=0.01907;NSAMP=321;MSQ=17.97;AN=16834;AC=321;NS=8438;AC_Hom=0;AC_Het=324;AC_Hemi=0;MAF=0.0191989;HWE=0.0781416;NFAM=317
1	1302376	76784_1	N	N[1:1302526[	73778.8	PASS	SVTYPE=BND;POS=1302376;STRANDS=+-:151;IMPRECISE;CIPOS=-26,122;CIEND=-51,28;CIPOS95=-11,11;CIEND95=-6,6;MATEID=76784_2;EVENT=76784;SU=151;PE=151;SR=0;ALG=PROD;AF=0.02025;NSAMP=291;MSQ=253.28;AN=15750;AC=319;NS=7893;AC_Hom=56;AC_Het=263;AC_Hemi=0;MAF=0.0202078;HWE=4.04606e-19;NFAM=288
1	1302526	76784_2	N	]1:1302376]N	73778.8	PASS	SVTYPE=BND;POS=1302376;STRANDS=+-:151;IMPRECISE;CIPOS=-51,28;CIEND=-26,122;CIPOS95=-6,6;CIEND95=-11,11;MATEID=76784_1;EVENT=76784;SECONDARY;SU=151;PE=151;SR=0;ALG=PROD;AF=0.02025;NSAMP=291;MSQ=253.28;AN=15750;AC=319;NS=7893;AC_Hom=56;AC_Het=263;AC_Hemi=0;MAF=0.0202078;HWE=4.04606e-19;NFAM=288
1	1302863	76785_2	N	]1:1302326]N	6181.24	LOW	SVTYPE=BND;POS=1302326;STRANDS=+-:4;CIPOS=-9,8;CIEND=-9,8;CIPOS95=0,0;CIEND95=0,0;MATEID=76785_1;EVENT=76785;SECONDARY;SU=4;PE=0;SR=4;ALG=PROD;AF=0.01907;NSAMP=321;MSQ=17.97;AN=16834;AC=321;NS=8438;AC_Hom=0;AC_Het=324;AC_Hemi=0;MAF=0.0191989;HWE=0.0781416;NFAM=317
1	1303191	253127	N	<DUP>	82.64	PASS	SVTYPE=DUP;POS=1303191;SVLEN=2134;END=1305325;STRANDS=-+:9;IMPRECISE;CIPOS=-292,10;CIEND=-10,372;CIPOS95=-94,1;CIEND95=-3,57;SU=9;PE=9;SR=0;ALG=PROD;AF=5.94e-05;NSAMP=1;MSQ=81.84;AN=16834;AC=1;NS=8438;AC_Hom=0;AC_Het=1;AC_Hemi=0;MAF=5.92557e-05;HWE=1;NFAM=1
1	1303852	9404_1	N	[7:131758345[N	1400.64	LOW	SVTYPE=BND;POS=1303852;STRANDS=--:4;IMPRECISE;CIPOS=-10,10;CIEND=-10,9;CIPOS95=-1,0;CIEND95=-1,1;MATEID=9404_2;EVENT=9404;SU=4;PE=1;SR=3;ALG=PROD;AF=0.00297;NSAMP=50;MSQ=25.96;AN=16834;AC=50;NS=8438;AC_Hom=0;AC_Het=50;AC_Hemi=0;MAF=0.00296279;HWE=1;NFAM=48
1	1306881	76786_1	N	N[1:1307259[	9.34	LOW	SVTYPE=BND;POS=1306881;STRANDS=+-:4;CIPOS=-9,8;CIEND=-9,8;CIPOS95=0,0;CIEND95=0,0;MATEID=76786_2;EVENT=76786;SU=4;PE=0;SR=4;ALG=PROD;AF=5.94e-05;NSAMP=1;MSQ=9.3;AN=16834;AC=1;NS=8438;AC_Hom=0;AC_Het=1;AC_Hemi=0;MAF=5.92557e-05;HWE=1;NFAM=1
1	1307259	76786_2	N	]1:1306881]N	9.34	LOW	SVTYPE=BND;POS=1306881;STRANDS=+-:4;CIPOS=-9,8;CIEND=-9,8;CIPOS95=0,0;CIEND95=0,0;MATEID=76786_1;EVENT=76786;SECONDARY;SU=4;PE=0;SR=4;ALG=PROD;AF=5.94e-05;NSAMP=1;MSQ=9.3;AN=16834;AC=1;NS=8438;AC_Hom=0;AC_Het=1;AC_Hemi=0;MAF=5.92557e-05;HWE=1;NFAM=1
1	1317598	253128_1	N	]1:1318151]N	1.45891e+06	LOW	SVTYPE=BND;POS=1317598;STRANDS=-+:45;IMPRECISE;CIPOS=-420,91;CIEND=-48,542;CIPOS95=-75,75;CIEND95=-48,126;MATEID=253128_2;EVENT=253128;SU=45;PE=44;SR=1;ALG=SUM;AF=0.6345;NSAMP=8404;MSQ=173.22;AN=16834;AC=10681;NS=8438;AC_Hom=4560;AC_Het=6145;AC_Hemi=0;MAF=0.365667;HWE=0;NFAM=7383
1	1318151	253128_2	N	N[1:1317598[	1.45891e+06	LOW	SVTYPE=BND;POS=1317598;STRANDS=-+:45;IMPRECISE;CIPOS=-48,542;CIEND=-420,91;CIPOS95=-48,126;CIEND95=-75,75;MATEID=253128_1;EVENT=253128;SECONDARY;SU=45;PE=44;SR=1;ALG=SUM;AF=0.6345;NSAMP=8404;MSQ=173.22;AN=16834;AC=10681;NS=8438;AC_Hom=4560;AC_Het=6145;AC_Hemi=0;MAF=0.365667;HWE=0;NFAM=7383
1	1318456	76787	N	<DEL:ME:SINE|Alu|AluSx1>	29.55	PASS	SVTYPE=MEI;POS=1318456;SVLEN=-263;END=1318719;STRANDS=+-:4;CIPOS=-9,8;CIEND=-9,8;CIPOS95=0,0;CIEND95=0,0;SU=4;PE=0;SR=4;ALG=PROD;AF=0.0001188;NSAMP=2;MSQ=10.93;AN=16834;AC=2;NS=8438;AC_Hom=0;AC_Het=2;AC_Hemi=0;MAF=0.000118511;HWE=1;NFAM=2
1	1324229	76788_1	N	N[1:1324491[	47.97	LOW	SVTYPE=BND;POS=1324229;STRANDS=+-:5;CIPOS=-10,10;CIEND=-10,10;CIPOS95=0,0;CIEND95=0,0;MATEID=76788_2;EVENT=76788;SU=5;PE=0;SR=5;ALG=PROD;AF=0.0001188;NSAMP=2;MSQ=18.05;AN=16834;AC=2;NS=8438;AC_Hom=0;AC_Het=2;AC_Hemi=0;MAF=0.000118511;HWE=1;NFAM=2
1	1324491	76788_2	N	]1:1324229]N	47.97	LOW	SVTYPE=BND;POS=1324229;STRANDS=+-:5;CIPOS=-10,10;CIEND=-10,10;CIPOS95=0,0;CIEND95=0,0;MATEID=76788_1;EVENT=76788;SECONDARY;SU=5;PE=0;SR=5;ALG=PROD;AF=0.0001188;NSAMP=2;MSQ=18.05;AN=16834;AC=2;NS=8438;AC_Hom=0;AC_Het=2;AC_Hemi=0;MAF=0.000118511;HWE=1;NFAM=2
1	1331322	76789_1	N	N[1:1331611[	6.1	LOW	SVTYPE=BND;POS=1331322;STRANDS=+-:4;CIPOS=-9,8;CIEND=-9,8;CIPOS95=0,0;CIEND95=0,0;MATEID=76789_2;EVENT=76789;SU=4;PE=0;SR=4;ALG=PROD;AF=5.94e-05;NSAMP=1;MSQ=4.6;AN=16834;AC=1;NS=8438;AC_Hom=0;AC_Het=1;AC_Hemi=0;MAF=5.92557e-05;HWE=1;NFAM=1
1	1331611	76789_2	N	]1:1331322]N	6.1	LOW	SVTYPE=BND;POS=1331322;STRANDS=+-:4;CIPOS=-9,8;CIEND=-9,8;CIPOS95=0,0;CIEND95=0,0;MATEID=76789_1;EVENT=76789;SECONDARY;SU=4;PE=0;SR=4;ALG=PROD;AF=5.94e-05;NSAMP=1;MSQ=4.6;AN=16834;AC=1;NS=8438;AC_Hom=0;AC_Het=1;AC_Hemi=0;MAF=5.92557e-05;HWE=1;NFAM=1
1	1332301	76790	N	<DEL>	32.88	PASS	SVTYPE=DEL;POS=1332301;SVLEN=-6552;END=1338853;STRANDS=+-:4;IMPRECISE;CIPOS=-10,514;CIEND=-407,10;CIPOS95=-1,182;CIEND95=-135,2;SU=4;PE=4;SR=0;ALG=PROD;AF=5.94e-05;NSAMP=1;MSQ=32.88;AN=16834;AC=1;NS=8438;AC_Hom=0;AC_Het=1;AC_Hemi=0;MAF=5.92557e-05;HWE=1;NFAM=1
1	1337272	76791_1	N	N[1:1337432[	229.49	LOW	SVTYPE=BND;POS=1337272;STRANDS=+-:8;CIPOS=-10,10;CIEND=-10,10;CIPOS95=0,0;CIEND95=0,0;MATEID=76791_2;EVENT=76791;SU=8;PE=0;SR=8;ALG=PROD;AF=5.94e-05;NSAMP=1;MSQ=227.75;AN=16834;AC=1;NS=8438;AC_Hom=0;AC_Het=1;AC_Hemi=0;MAF=5.92557e-05;HWE=1;NFAM=1
1	1337432	76791_2	N	]1:1337272]N	229.49	LOW	SVTYPE=BND;POS=1337272;STRANDS=+-:8;CIPOS=-10,10;CIEND=-10,10;CIPOS95=0,0;CIEND95=0,0;MATEID=76791_1;EVENT=76791;SECONDARY;SU=8;PE=0;SR=8;ALG=PROD;AF=5.94e-05;NSAMP=1;MSQ=227.75;AN=16834;AC=1;NS=8438;AC_Hom=0;AC_Het=1;AC_Hemi=0;MAF=5.92557e-05;HWE=1;NFAM=1
1	1338747	76792	N	<DEL>	410.47	PASS	SVTYPE=DEL;POS=1338747;SVLEN=-580;END=1339327;STRANDS=+-:17;IMPRECISE;CIPOS=0,9;CIEND=-10,3;CIPOS95=0,3;CIEND95=-3,0;SU=17;PE=15;SR=2;ALG=PROD;AF=5.94e-05;NSAMP=1;MSQ=410.47;AN=16834;AC=1;NS=8438;AC_Hom=0;AC_Het=1;AC_Hemi=0;MAF=5.92557e-05;HWE=1;NFAM=1
1	1338893	76793	N	<DEL>	89.67	PASS	SVTYPE=DEL;POS=1338893;SVLEN=-894;END=1339787;STRANDS=+-:9;IMPRECISE;CIPOS=-10,153;CIEND=-118,10;CIPOS95=-2,55;CIEND95=-53,2;SU=9;PE=9;SR=0;ALG=PROD;AF=5.94e-05;NSAMP=1;MSQ=89.67;AN=16834;AC=1;NS=8438;AC_Hom=0;AC_Het=1;AC_Hemi=0;MAF=5.92557e-05;HWE=1;NFAM=1
1	1345365	253129_1	N	]1:1515956]N	856.33	LOW	SVTYPE=BND;POS=1345365;STRANDS=-+:21;IMPRECISE;CIPOS=-280,33;CIEND=-29,358;CIPOS95=-95,33;CIEND95=-29,37;MATEID=253129_2;EVENT=253129;SU=21;PE=21;SR=0;ALG=PROD;AF=0.003802;NSAMP=64;MSQ=12.08;AN=16834;AC=64;NS=8438;AC_Hom=0;AC_Het=64;AC_Hemi=0;MAF=0.00379237;HWE=1;NFAM=64
1	1345366	5103_1	N	N]2:229229112]	62.81	LOW	SVTYPE=BND;POS=1345366;STRANDS=++:4;IMPRECISE;CIPOS=-10,478;CIEND=-10,531;CIPOS95=-1,141;CIEND95=-1,188;MATEID=5103_2;EVENT=5103;SU=4;PE=4;SR=0;ALG=PROD;AF=5.94e-05;NSAMP=1;MSQ=62.81;AN=16834;AC=1;NS=8438;AC_Hom=0;AC_Het=1;AC_Hemi=0;MAF=5.92557e-05;HWE=1;NFAM=1
1	1345555	76794_1	N	N[1:1516080[	1206.25	LOW	SVTYPE=BND;POS=1345555;STRANDS=+-:8;IMPRECISE;CIPOS=-30,447;CIEND=-303,30;CIPOS95=-30,113;CIEND95=-72,30;MATEID=76794_2;EVENT=76794;SU=8;PE=8;SR=0;ALG=PROD;AF=0.002733;NSAMP=46;MSQ=25.64;AN=16834;AC=46;NS=8438;AC_Hom=0;AC_Het=46;AC_Hemi=0;MAF=0.00272576;HWE=1;NFAM=46
1	1346496	76795	N	<DEL>	126.37	PASS	SVTYPE=DEL;POS=1346496;SVLEN=-53;END=1346549;STRANDS=+-:4;CIPOS=-9,8;CIEND=-9,8;CIPOS95=0,0;CIEND95=0,0;SU=4;PE=0;SR=4;ALG=PROD;AF=5.94e-05;NSAMP=1;MSQ=125.87;AN=16834;AC=1;NS=8438;AC_Hom=0;AC_Het=1;AC_Hemi=0;MAF=5.92557e-05;HWE=1;NFAM=1
1	1346714	76796_1	N	N[1:1346834[	176.47	LOW	SVTYPE=BND;POS=1346714;STRANDS=+-:6;CIPOS=-6,5;CIEND=-6,5;CIPOS95=0,0;CIEND95=0,0;MATEID=76796_2;EVENT=76796;SU=6;PE=0;SR=6;ALG=PROD;AF=0.0001188;NSAMP=2;MSQ=88.23;AN=16834;AC=2;NS=8438;AC_Hom=0;AC_Het=2;AC_Hemi=0;MAF=0.000118511;HWE=1;NFAM=2
1	1346740	76797	N	<DEL>	110.77	PASS	SVTYPE=DEL;POS=1346740;SVLEN=-5635;END=1352375;STRANDS=+-:4;IMPRECISE;CIPOS=-10,458;CIEND=-378,10;CIPOS95=-1,146;CIEND95=-111,2;SU=4;PE=4;SR=0;ALG=PROD;AF=5.94e-05;NSAMP=1;MSQ=110.77;AN=16834;AC=1;NS=8438;AC_Hom=0;AC_Het=1;AC_Hemi=0;MAF=5.92557e-05;HWE=1;NFAM=1
1	1346834	76796_2	N	]1:1346714]N	176.47	LOW	SVTYPE=BND;POS=1346714;STRANDS=+-:6;CIPOS=-6,5;CIEND=-6,5;CIPOS95=0,0;CIEND95=0,0;MATEID=76796_1;EVENT=76796;SECONDARY;SU=6;PE=0;SR=6;ALG=PROD;AF=0.0001188;NSAMP=2;MSQ=88.23;AN=16834;AC=2;NS=8438;AC_Hom=0;AC_Het=2;AC_Hemi=0;MAF=0.000118511;HWE=1;NFAM=2
1	1348048	76798	N	<DEL>	347.48	PASS	SVTYPE=DEL;POS=1348048;SVLEN=-1601;END=1349649;STRANDS=+-:15;CIPOS=-5,7;CIEND=-9,5;CIPOS95=0,0;CIEND95=0,0;SU=15;PE=11;SR=4;ALG=PROD;AF=5.94e-05;NSAMP=1;MSQ=347.48;AN=16834;AC=1;NS=8438;AC_Hom=0;AC_Het=1;AC_Hemi=0;MAF=5.92557e-05;HWE=1;NFAM=1
1	1351265	253130_1	N	]1:1351738]N	68.12	LOW	SVTYPE=BND;POS=1351265;STRANDS=-+:5;IMPRECISE;CIPOS=-392,8;CIEND=-10,418;CIPOS95=-125,0;CIEND95=-1,140;MATEID=253130_2;EVENT=253130;SU=5;PE=5;SR=0;ALG=PROD;AF=0.0001188;NSAMP=2;MSQ=22.69;AN=16834;AC=2;NS=8438;AC_Hom=0;AC_Het=3;AC_Hemi=0;MAF=0.000177767;HWE=1;NFAM=2
1	1351738	253130_2	N	N[1:1351265[	68.12	LOW	SVTYPE=BND;POS=1351265;STRANDS=-+:5;IMPRECISE;CIPOS=-10,418;CIEND=-392,8;CIPOS95=-1,140;CIEND95=-125,0;MATEID=253130_1;EVENT=253130;SECONDARY;SU=5;PE=5;SR=0;ALG=PROD;AF=0.0001188;NSAMP=2;MSQ=22.69;AN=16834;AC=2;NS=8438;AC_Hom=0;AC_Het=3;AC_Hemi=0;MAF=0.000177767;HWE=1;NFAM=2
1	1355386	76799	N	<DEL>	524.51	PASS	SVTYPE=DEL;POS=1355386;SVLEN=-3339;END=1358725;STRANDS=+-:24;CIPOS=-3,2;CIEND=-4,1;CIPOS95=0,0;CIEND95=0,0;SU=24;PE=15;SR=9;ALG=PROD;AF=5.94e-05;NSAMP=1;MSQ=524.51;AN=16834;AC=1;NS=8438;AC_Hom=0;AC_Het=1;AC_Hemi=0;MAF=5.92557e-05;HWE=1;NFAM=1
1	1355548	76800_1	N	N[1:1355926[	8.74	LOW	SVTYPE=BND;POS=1355548;STRANDS=+-:4;CIPOS=-9,8;CIEND=-9,8;CIPOS95=0,0;CIEND95=0,0;MATEID=76800_2;EVENT=76800;SU=4;PE=0;SR=4;ALG=PROD;AF=5.945e-05;NSAMP=1;MSQ=4.64;AN=16822;AC=1;NS=8432;AC_Hom=0;AC_Het=1;AC_Hemi=0;MAF=5.92979e-05;HWE=1;NFAM=1
1	1355723	76801_1	N	N[1:1355888[	333.57	LOW	SVTYPE=BND;POS=1355723;STRANDS=+-:8;CIPOS=-10,10;CIEND=-10,10;CIPOS95=0,0;CIEND95=0,0;MATEID=76801_2;EVENT=76801;SU=8;PE=0;SR=8;ALG=PROD;AF=0.0001784;NSAMP=3;MSQ=110.85;AN=16816;AC=3;NS=8429;AC_Hom=0;AC_Het=3;AC_Hemi=0;MAF=0.000177957;HWE=1;NFAM=3
1	1355888	76801_2	N	]1:1355723]N	333.57	LOW	SVTYPE=BND;POS=1355723;STRANDS=+-:8;CIPOS=-10,10;CIEND=-10,10;CIPOS95=0,0;CIEND95=0,0;MATEID=76801_1;EVENT=76801;SECONDARY;SU=8;PE=0;SR=8;ALG=PROD;AF=0.0001784;NSAMP=3;MSQ=110.85;AN=16816;AC=3;NS=8429;AC_Hom=0;AC_Het=3;AC_Hemi=0;MAF=0.000177957;HWE=1;NFAM=3
1	1355926	76800_2	N	]1:1355548]N	8.74	LOW	SVTYPE=BND;POS=1355548;STRANDS=+-:4;CIPOS=-9,8;CIEND=-9,8;CIPOS95=0,0;CIEND95=0,0;MATEID=76800_1;EVENT=76800;SECONDARY;SU=4;PE=0;SR=4;ALG=PROD;AF=5.945e-05;NSAMP=1;MSQ=4.64;AN=16822;AC=1;NS=8432;AC_Hom=0;AC_Het=1;AC_Hemi=0;MAF=5.92979e-05;HWE=1;NFAM=1
1	1362713	253131	N	<DUP>	964280	PASS	SVTYPE=DUP;POS=1362713;SVLEN=168;END=1362881;STRANDS=-+:518;CIPOS=0,0;CIEND=0,3;CIPOS95=0,0;CIEND95=0,0;SU=518;PE=181;SR=337;ALG=PROD;AF=0.7122;NSAMP=8206;MSQ=117.13;AN=16834;AC=11990;NS=8438;AC_Hom=7588;AC_Het=4433;AC_Hemi=0;MAF=0.287687;HWE=0;NFAM=7200
1	1362765	76802_1	N	N[1:1362827[	99210.4	LOW	SVTYPE=BND;POS=1362765;STRANDS=+-:543;CIPOS=0,1;CIEND=-1,1;CIPOS95=0,0;CIEND95=0,0;MATEID=76802_2;EVENT=76802;SU=543;PE=0;SR=543;ALG=PROD;AF=0.1544;NSAMP=2599;MSQ=37.71;AN=16832;AC=2599;NS=8437;AC_Hom=0;AC_Het=2601;AC_Hemi=0;MAF=0.154142;HWE=0;NFAM=2434
1	1362827	76802_2	N	]1:1362765]N	99210.4	LOW	SVTYPE=BND;POS=1362765;STRANDS=+-:543;CIPOS=-1,1;CIEND=0,1;CIPOS95=0,0;CIEND95=0,0;MATEID=76802_1;EVENT=76802;SECONDARY;SU=543;PE=0;SR=543;ALG=PROD;AF=0.1544;NSAMP=2599;MSQ=37.71;AN=16832;AC=2599;NS=8437;AC_Hom=0;AC_Het=2601;AC_Hemi=0;MAF=0.154142;HWE=0;NFAM=2434
1	1363519	3233_1	N	N[17:6359045[	1406.67	LOW	SVTYPE=BND;POS=1363519;STRANDS=+-:4;IMPRECISE;CIPOS=-6,10;CIEND=-10,9;CIPOS95=-1,1;CIEND95=-1,1;MATEID=3233_2;EVENT=3233;SU=4;PE=2;SR=2;ALG=PROD;AF=0.005949;NSAMP=100;MSQ=11.25;AN=16810;AC=100;NS=8426;AC_Hom=0;AC_Het=100;AC_Hemi=0;MAF=0.00593401;HWE=1;NFAM=100
1	1363702	253132_1	N	]1:1363857]N	431.48	LOW	SVTYPE=BND;POS=1363702;STRANDS=-+:33;CIPOS=-26,9;CIEND=-8,5;CIPOS95=0,0;CIEND95=0,0;MATEID=253132_2;EVENT=253132;SU=33;PE=0;SR=33;ALG=PROD;AF=0.0006534;NSAMP=11;MSQ=38.3;AN=16834;AC=11;NS=8438;AC_Hom=0;AC_Het=11;AC_Hemi=0;MAF=0.000651813;HWE=1;NFAM=11
1	1363857	253132_2	N	N[1:1363702[	431.48	LOW	SVTYPE=BND;POS=1363702;STRANDS=-+:33;CIPOS=-8,5;CIEND=-26,9;CIPOS95=0,0;CIEND95=0,0;MATEID=253132_1;EVENT=253132;SECONDARY;SU=33;PE=0;SR=33;ALG=PROD;AF=0.0006534;NSAMP=11;MSQ=38.3;AN=16834;AC=11;NS=8438;AC_Hom=0;AC_Het=11;AC_Hemi=0;MAF=0.000651813;HWE=1;NFAM=11
1	1364397	10877_1	N	]X:33119615]N	66.59	LOW	SVTYPE=BND;POS=1364397;STRANDS=-+:12;CIPOS=-29,28;CIEND=-29,28;CIPOS95=0,0;CIEND95=0,0;MATEID=10877_2;EVENT=10877;SU=12;PE=0;SR=12;ALG=PROD;AF=0.0001782;NSAMP=3;MSQ=22.17;AN=16834;AC=3;NS=8438;AC_Hom=0;AC_Het=3;AC_Hemi=0;MAF=0.000177767;HWE=1;NFAM=3
1	1364418	76803	N	<DEL>	173.73	PASS	SVTYPE=DEL;POS=1364418;SVLEN=-141;END=1364559;STRANDS=+-:4;IMPRECISE;CIPOS=-10,10;CIEND=-10,9;CIPOS95=-1,1;CIEND95=-1,1;SU=4;PE=2;SR=2;ALG=PROD;AF=0.0001188;NSAMP=2;MSQ=86.85;AN=16834;AC=2;NS=8438;AC_Hom=0;AC_Het=2;AC_Hemi=0;MAF=0.000118511;HWE=1;NFAM=2
1	1379874	253133_1	N	]1:1431863]N	30.06	LOW	SVTYPE=BND;POS=1379874;STRANDS=-+:4;IMPRECISE;CIPOS=-441,10;CIEND=-10,341;CIPOS95=-132,0;CIEND95=-2,103;MATEID=253133_2;EVENT=253133;SU=4;PE=4;SR=0;ALG=PROD;AF=0.0001188;NSAMP=2;MSQ=11.09;AN=16834;AC=2;NS=8438;AC_Hom=0;AC_Het=2;AC_Hemi=0;MAF=0.000118511;HWE=1;NFAM=2
1	1380785	76804	N	<DEL>	239.65	PASS	SVTYPE=DEL;POS=1380785;SVLEN=-1474;END=1382259;STRANDS=+-:7;IMPRECISE;CIPOS=-5,10;CIEND=-10,9;CIPOS95=-1,3;CIEND95=-3,3;SU=7;PE=6;SR=1;ALG=PROD;AF=5.94e-05;NSAMP=1;MSQ=239.65;AN=16834;AC=1;NS=8438;AC_Hom=0;AC_Het=1;AC_Hemi=0;MAF=5.92557e-05;HWE=1;NFAM=1
1	1381187	253135_1	N	]1:1433253]N	6635.57	LOW	SVTYPE=BND;POS=1381187;STRANDS=-+:168;IMPRECISE;CIPOS=-60,40;CIEND=-32,186;CIPOS95=-9,9;CIEND95=-3,3;MATEID=253135_2;EVENT=253135;SU=168;PE=168;SR=0;ALG=PROD;AF=0.01509;NSAMP=249;MSQ=24.85;RETAINED;AN=16834;AC=254;NS=8438;AC_Hom=10;AC_Het=244;AC_Hemi=0;MAF=0.015051;HWE=0.0418418;NFAM=247
1	1381529	76805_1	N	N[1:1433046[	13994.1	LOW	SVTYPE=BND;POS=1381529;STRANDS=+-:1008;IMPRECISE;CIPOS=-48,58;CIEND=-100,40;CIPOS95=-5,5;CIEND95=-5,5;MATEID=76805_2;EVENT=76805;SU=1008;PE=1008;SR=0;ALG=PROD;AF=0.01236;NSAMP=208;MSQ=67.09;AN=16834;AC=208;NS=8438;AC_Hom=0;AC_Het=208;AC_Hemi=0;MAF=0.0123252;HWE=0.640583;NFAM=206
1	1381581	76806_1	N	N[1:1433377[	12246.7	LOW	SVTYPE=BND;POS=1381581;STRANDS=+-:83;IMPRECISE;CIPOS=-42,255;CIEND=-171,50;CIPOS95=-14,14;CIEND95=-14,14;MATEID=76806_2;EVENT=76806;SU=83;PE=83;SR=0;ALG=PROD;AF=0.01129;NSAMP=190;MSQ=64.17;AN=16834;AC=190;NS=8438;AC_Hom=0;AC_Het=190;AC_Hemi=0;MAF=0.0112586;HWE=0.628948;NFAM=189
1	1385460	76807	N	<DEL>	383.29	PASS	SVTYPE=DEL;POS=1385460;SVLEN=-37138;END=1422598;STRANDS=+-:23;CIPOS=-26,30;CIEND=-30,23;CIPOS95=0,0;CIEND95=0,0;SU=23;PE=19;SR=4;ALG=PROD;AF=0.0001188;NSAMP=2;MSQ=191.65;AN=16834;AC=2;NS=8438;AC_Hom=0;AC_Het=2;AC_Hemi=0;MAF=0.000118511;HWE=1;NFAM=2
1	1385888	76809_1	N	N[1:1451268[	83.78	LOW	SVTYPE=BND;POS=1385888;STRANDS=+-:7;IMPRECISE;CIPOS=-10,454;CIEND=-205,10;CIPOS95=-1,109;CIEND95=-102,2;MATEID=76809_2;EVENT=76809;SU=7;PE=7;SR=0;ALG=PROD;AF=5.94e-05;NSAMP=1;MSQ=83.78;AN=16834;AC=1;NS=8438;AC_Hom=0;AC_Het=1;AC_Hemi=0;MAF=5.92557e-05;HWE=1;NFAM=1
1	1386159	76808_1	N	N[1:1439023[	234.57	LOW	SVTYPE=BND;POS=1386159;STRANDS=+-:13;IMPRECISE;CIPOS=-10,271;CIEND=-349,10;CIPOS95=-1,92;CIEND95=-44,2;MATEID=76808_2;EVENT=76808;SU=13;PE=13;SR=0;ALG=PROD;AF=5.94e-05;NSAMP=1;MSQ=233.63;AN=16834;AC=1;NS=8438;AC_Hom=0;AC_Het=1;AC_Hemi=0;MAF=5.92557e-05;HWE=1;NFAM=1
1	1386334	253137_1	N	]1:1451741]N	864.94	LOW	SVTYPE=BND;POS=1386334;STRANDS=-+:18;CIPOS=-10,10;CIEND=-10,10;CIPOS95=0,0;CIEND95=0,0;MATEID=253137_2;EVENT=253137;SU=18;PE=0;SR=18;ALG=PROD;AF=0.003742;NSAMP=63;MSQ=11.9;AN=16834;AC=63;NS=8438;AC_Hom=0;AC_Het=63;AC_Hemi=0;MAF=0.00373311;HWE=1;NFAM=63
1	1386704	76810_1	N	N[1:1386978[	43.97	LOW	SVTYPE=BND;POS=1386704;STRANDS=+-:4;CIPOS=-9,8;CIEND=-9,8;CIPOS95=0,0;CIEND95=0,0;MATEID=76810_2;EVENT=76810;SU=4;PE=0;SR=4;ALG=PROD;AF=0.0001188;NSAMP=2;MSQ=21.09;AN=16834;AC=2;NS=8438;AC_Hom=0;AC_Het=2;AC_Hemi=0;MAF=0.000118511;HWE=1;NFAM=2
1	1386978	76810_2	N	]1:1386704]N	43.97	LOW	SVTYPE=BND;POS=1386704;STRANDS=+-:4;CIPOS=-9,8;CIEND=-9,8;CIPOS95=0,0;CIEND95=0,0;MATEID=76810_1;EVENT=76810;SECONDARY;SU=4;PE=0;SR=4;ALG=PROD;AF=0.0001188;NSAMP=2;MSQ=21.09;AN=16834;AC=2;NS=8438;AC_Hom=0;AC_Het=2;AC_Hemi=0;MAF=0.000118511;HWE=1;NFAM=2
1	1387096	76811_1	N	N[1:1415943[	38.58	LOW	SVTYPE=BND;POS=1387096;STRANDS=+-:14;IMPRECISE;CIPOS=-30,385;CIEND=-307,43;CIPOS95=-30,128;CIEND95=-113,43;MATEID=76811_2;EVENT=76811;SU=14;PE=14;SR=0;ALG=SUM;AF=5.94e-05;NSAMP=1;MSQ=35.63;AN=16834;AC=1;NS=8438;AC_Hom=0;AC_Het=1;AC_Hemi=0;MAF=5.92557e-05;HWE=1;NFAM=1
1	1387253	253138_1	N	]1:1416189]N	222.5	LOW	SVTYPE=BND;POS=1387253;STRANDS=-+:30;IMPRECISE;CIPOS=-388,50;CIEND=-199,341;CIPOS95=-149,50;CIEND95=-161,161;MATEID=253138_2;EVENT=253138;SU=30;PE=30;SR=0;ALG=SUM;AF=0.0005346;NSAMP=9;MSQ=23.71;AN=16834;AC=9;NS=8438;AC_Hom=0;AC_Het=9;AC_Hemi=0;MAF=0.000533302;HWE=1;NFAM=9
1	1387624	76812	N	<DEL>	243.28	PASS	SVTYPE=DEL;POS=1387624;SVLEN=-30205;END=1417829;STRANDS=+-:8;IMPRECISE;CIPOS=-10,343;CIEND=-313,5;CIPOS95=-2,105;CIEND95=-81,0;SU=8;PE=8;SR=0;ALG=PROD;AF=5.94e-05;NSAMP=1;MSQ=242.78;AN=16834;AC=1;NS=8438;AC_Hom=0;AC_Het=1;AC_Hemi=0;MAF=5.92557e-05;HWE=1;NFAM=1
1	1388164	253139_1	N	]1:1456692]N	136.13	LOW	SVTYPE=BND;POS=1388164;STRANDS=-+:4;IMPRECISE;CIPOS=-10,9;CIEND=-6,10;CIPOS95=-3,3;CIEND95=-2,3;MATEID=253139_2;EVENT=253139;SU=4;PE=3;SR=1;ALG=PROD;AF=0.0002376;NSAMP=4;MSQ=11.06;AN=16834;AC=4;NS=8438;AC_Hom=0;AC_Het=4;AC_Hemi=0;MAF=0.000237023;HWE=1;NFAM=4
1	1388353	76813_1	N	N[1:1456794[	167.76	LOW	SVTYPE=BND;POS=1388353;STRANDS=+-:10;IMPRECISE;CIPOS=-10,334;CIEND=-142,10;CIPOS95=-1,116;CIEND95=-48,2;MATEID=76813_2;EVENT=76813;SU=10;PE=10;SR=0;ALG=PROD;AF=5.94e-05;NSAMP=1;MSQ=167.76;AN=16834;AC=1;NS=8438;AC_Hom=0;AC_Het=1;AC_Hemi=0;MAF=5.92557e-05;HWE=1;NFAM=1
1	1389065	76814	N	<DEL>	1306.51	PASS	SVTYPE=DEL;POS=1389065;SVLEN=-21573;END=1410638;STRANDS=+-:53;CIPOS=-8,10;CIEND=-10,9;CIPOS95=0,0;CIEND95=0,0;SU=53;PE=42;SR=11;ALG=PROD;AF=0.000297;NSAMP=5;MSQ=261.3;AN=16834;AC=5;NS=8438;AC_Hom=0;AC_Het=5;AC_Hemi=0;MAF=0.000296279;HWE=1;NFAM=5
1	1389664	76817_1	N	N[1:1458035[	294.35	LOW	SVTYPE=BND;POS=1389664;STRANDS=+-:32;IMPRECISE;CIPOS=-31,317;CIEND=-211,26;CIPOS95=-25,25;CIEND95=-44,26;MATEID=76817_2;EVENT=76817;SU=32;PE=32;SR=0;ALG=PROD;AF=0.0003564;NSAMP=6;MSQ=48.51;AN=16834;AC=6;NS=8438;AC_Hom=0;AC_Het=6;AC_Hemi=0;MAF=0.000355534;HWE=1;NFAM=5
1	1389794	253141_1	N	]1:1458311]N	758.23	LOW	SVTYPE=BND;POS=1389794;STRANDS=-+:71;IMPRECISE;CIPOS=-48,33;CIEND=-14,332;CIPOS95=-4,4;CIEND95=-14,19;MATEID=253141_2;EVENT=253141;SU=71;PE=71;SR=0;ALG=PROD;AF=0.001782;NSAMP=30;MSQ=21.7;AN=16834;AC=30;NS=8438;AC_Hom=0;AC_Het=30;AC_Hemi=0;MAF=0.00177767;HWE=1;NFAM=25
1	1390058	253140_1	N	]1:1420654]N	719.03	LOW	SVTYPE=BND;POS=1390058;STRANDS=-+:8;IMPRECISE;CIPOS=-329,30;CIEND=-30,547;CIPOS95=-122,30;CIEND95=-30,144;MATEID=253140_2;EVENT=253140;SU=8;PE=8;SR=0;ALG=PROD;AF=0.002436;NSAMP=41;MSQ=15.95;AN=16834;AC=41;NS=8438;AC_Hom=0;AC_Het=41;AC_Hemi=0;MAF=0.00242949;HWE=1;NFAM=40
1	1390092	76816_1	N	N[1:1420740[	143.32	LOW	SVTYPE=BND;POS=1390092;STRANDS=+-:16;IMPRECISE;CIPOS=-30,346;CIEND=-270,30;CIPOS95=-30,78;CIEND95=-52,30;MATEID=76816_2;EVENT=76816;SU=16;PE=16;SR=0;ALG=PROD;AF=0.0001188;NSAMP=2;MSQ=70.19;AN=16834;AC=2;NS=8438;AC_Hom=0;AC_Het=2;AC_Hemi=0;MAF=0.000118511;HWE=1;NFAM=2
1	1390103	76818_1	N	N[1:1458464[	134.87	LOW	SVTYPE=BND;POS=1390103;STRANDS=+-:15;IMPRECISE;CIPOS=-35,346;CIEND=-203,50;CIPOS95=-35,57;CIEND95=-65,50;MATEID=76818_2;EVENT=76818;SU=15;PE=15;SR=0;ALG=PROD;AF=0.0001782;NSAMP=3;MSQ=44.8;AN=16834;AC=3;NS=8438;AC_Hom=0;AC_Het=3;AC_Hemi=0;MAF=0.000177767;HWE=1;NFAM=2
1	1390199	76815	N	<DEL>	257.62	PASS	SVTYPE=DEL;POS=1390199;SVLEN=-4839;END=1395038;STRANDS=+-:8;IMPRECISE;CIPOS=-8,432;CIEND=-221,10;CIPOS95=0,134;CIEND95=-102,2;SU=8;PE=8;SR=0;ALG=PROD;AF=5.94e-05;NSAMP=1;MSQ=257.62;AN=16834;AC=1;NS=8438;AC_Hom=0;AC_Het=1;AC_Hemi=0;MAF=5.92557e-05;HWE=1;NFAM=1
1	1390892	253142_1	N	]1:1421188]N	189.63	LOW	SVTYPE=BND;POS=1390892;STRANDS=-+:18;IMPRECISE;CIPOS=-267,296;CIEND=-50,706;CIPOS95=-256,256;CIEND95=-50,429;MATEID=253142_2;EVENT=253142;SU=18;PE=18;SR=0;ALG=SUM;AF=0.0006534;NSAMP=11;MSQ=14.22;AN=16834;AC=11;NS=8438;AC_Hom=0;AC_Het=11;AC_Hemi=0;MAF=0.000651813;HWE=1;NFAM=10
1	1391050	76820_1	N	N[1:1458985[	89.86	LOW	SVTYPE=BND;POS=1391050;STRANDS=+-:5;IMPRECISE;CIPOS=-10,267;CIEND=-164,10;CIPOS95=-2,60;CIEND95=-72,2;MATEID=76820_2;EVENT=76820;SU=5;PE=5;SR=0;ALG=PROD;AF=5.94e-05;NSAMP=1;MSQ=89.86;AN=16834;AC=1;NS=8438;AC_Hom=0;AC_Het=1;AC_Hemi=0;MAF=5.92557e-05;HWE=1;NFAM=1
1	1391235	10373_1	N	N]9:90374897]	104.91	LOW	SVTYPE=BND;POS=1391235;STRANDS=++:4;IMPRECISE;CIPOS=-30,546;CIEND=-30,474;CIPOS95=-30,184;CIEND95=-30,119;MATEID=10373_2;EVENT=10373;SU=4;PE=4;SR=0;ALG=PROD;AF=5.94e-05;NSAMP=1;MSQ=104.83;AN=16834;AC=1;NS=8438;AC_Hom=0;AC_Het=1;AC_Hemi=0;MAF=5.92557e-05;HWE=1;NFAM=1
1	1391356	76819_1	N	N[1:1421555[	212.37	LOW	SVTYPE=BND;POS=1391356;STRANDS=+-:21;IMPRECISE;CIPOS=-30,317;CIEND=-163,132;CIPOS95=-30,106;CIEND95=-100,100;MATEID=76819_2;EVENT=76819;SU=21;PE=21;SR=0;ALG=PROD;AF=0.0001782;NSAMP=3;MSQ=70.78;AN=16834;AC=3;NS=8438;AC_Hom=0;AC_Het=3;AC_Hemi=0;MAF=0.000177767;HWE=1;NFAM=3
1	1392390	253143_1	N	]1:1423171]N	25.5	LOW	SVTYPE=BND;POS=1392390;STRANDS=-+:5;IMPRECISE;CIPOS=-252,10;CIEND=-10,349;CIPOS95=-131,1;CIEND95=-2,88;MATEID=253143_2;EVENT=253143;SU=5;PE=5;SR=0;ALG=PROD;AF=5.94e-05;NSAMP=1;MSQ=24.43;AN=16834;AC=1;NS=8438;AC_Hom=0;AC_Het=1;AC_Hemi=0;MAF=5.92557e-05;HWE=1;NFAM=1
1	1392580	76822_1	N	N[1:1460593[	790.31	LOW	SVTYPE=BND;POS=1392580;STRANDS=+-:56;IMPRECISE;CIPOS=-149,320;CIEND=-331,60;CIPOS95=-98,98;CIEND95=-154,60;MATEID=76822_2;EVENT=76822;SU=56;PE=56;SR=0;ALG=SUM;AF=0.0003564;NSAMP=6;MSQ=131.72;AN=16834;AC=6;NS=8438;AC_Hom=0;AC_Het=6;AC_Hemi=0;MAF=0.000355534;HWE=1;NFAM=6
1	1392608	76821_1	N	N[1:1423220[	3338.29	LOW	SVTYPE=BND;POS=1392608;STRANDS=+-:179;IMPRECISE;CIPOS=-15,190;CIEND=-91,18;CIPOS95=-4,4;CIEND95=-6,6;MATEID=76821_2;EVENT=76821;SU=179;PE=179;SR=0;ALG=PROD;AF=0.001188;NSAMP=20;MSQ=166.91;AN=16834;AC=20;NS=8438;AC_Hom=0;AC_Het=20;AC_Hemi=0;MAF=0.00118511;HWE=1;NFAM=18
1	1393863	76823_1	N	N[1:1393937[	168.68	LOW	SVTYPE=BND;POS=1393863;STRANDS=+-:4;IMPRECISE;CIPOS=-10,8;CIEND=0,9;CIPOS95=-1,0;CIEND95=0,1;MATEID=76823_2;EVENT=76823;SU=4;PE=0;SR=4;ALG=PROD;AF=5.94e-05;NSAMP=1;MSQ=167.82;AN=16834;AC=1;NS=8438;AC_Hom=0;AC_Het=1;AC_Hemi=0;MAF=5.92557e-05;HWE=1;NFAM=1
1	1393937	76823_2	N	]1:1393863]N	168.68	LOW	SVTYPE=BND;POS=1393863;STRANDS=+-:4;IMPRECISE;CIPOS=0,9;CIEND=-10,8;CIPOS95=0,1;CIEND95=-1,0;MATEID=76823_1;EVENT=76823;SECONDARY;SU=4;PE=0;SR=4;ALG=PROD;AF=5.94e-05;NSAMP=1;MSQ=167.82;AN=16834;AC=1;NS=8438;AC_Hom=0;AC_Het=1;AC_Hemi=0;MAF=5.92557e-05;HWE=1;NFAM=1
1	1395501	253144_1	N	]1:1462705]N	67.53	LOW	SVTYPE=BND;POS=1395501;STRANDS=-+:10;IMPRECISE;CIPOS=-182,10;CIEND=-10,347;CIPOS95=-89,2;CIEND95=-1,144;MATEID=253144_2;EVENT=253144;SU=10;PE=10;SR=0;ALG=PROD;AF=5.94e-05;NSAMP=1;MSQ=65.28;AN=16834;AC=1;NS=8438;AC_Hom=0;AC_Het=1;AC_Hemi=0;MAF=5.92557e-05;HWE=1;NFAM=1
1	1396583	8932_1	N	N]7:13859077]	89.67	LOW	SVTYPE=BND;POS=1396583;STRANDS=++:9;IMPRECISE;CIPOS=-28,433;CIEND=-30,446;CIPOS95=-28,111;CIEND95=-30,103;MATEID=8932_2;EVENT=8932;SU=9;PE=9;SR=0;ALG=PROD;AF=0.0001188;NSAMP=2;MSQ=44.84;AN=16834;AC=2;NS=8438;AC_Hom=0;AC_Het=2;AC_Hemi=0;MAF=0.000118511;HWE=1;NFAM=2
1	1397125	253145_1	N	]1:1463768]N	629.16	LOW	SVTYPE=BND;POS=1397125;STRANDS=-+:58;CIPOS=-10,10;CIEND=-13,3;CIPOS95=0,0;CIEND95=0,0;MATEID=253145_2;EVENT=253145;SU=58;PE=20;SR=38;ALG=PROD;AF=0.001782;NSAMP=30;MSQ=20.02;AN=16834;AC=30;NS=8438;AC_Hom=0;AC_Het=30;AC_Hemi=0;MAF=0.00177767;HWE=1;NFAM=29
1	1397126	253146_1	N	]1:1463909]N	1078.85	LOW	SVTYPE=BND;POS=1397126;STRANDS=-+:160;IMPRECISE;CIPOS=-199,11;CIEND=-37,160;CIPOS95=-20,11;CIEND95=-4,4;MATEID=253146_2;EVENT=253146;SU=160;PE=160;SR=0;ALG=PROD;AF=0.002436;NSAMP=41;MSQ=25.94;AN=16834;AC=41;NS=8438;AC_Hom=0;AC_Het=41;AC_Hemi=0;MAF=0.00242949;HWE=1;NFAM=40
1	1397382	76824_1	N	N[1:1463914[	989.67	LOW	SVTYPE=BND;POS=1397382;STRANDS=+-:214;IMPRECISE;CIPOS=-14,298;CIEND=-107,26;CIPOS95=-14,15;CIEND95=-5,5;MATEID=76824_2;EVENT=76824;SU=214;PE=214;SR=0;ALG=PROD;AF=0.001307;NSAMP=22;MSQ=44.86;AN=16834;AC=22;NS=8438;AC_Hom=0;AC_Het=22;AC_Hemi=0;MAF=0.00130363;HWE=1;NFAM=21
1	1398759	76825	N	<DEL>	1061.3	PASS	SVTYPE=DEL;POS=1398759;SVLEN=-1394;END=1400153;STRANDS=+-:38;CIPOS=-2,1;CIEND=-10,10;CIPOS95=0,0;CIEND95=0,0;SU=38;PE=26;SR=12;ALG=PROD;AF=5.94e-05;NSAMP=1;MSQ=1061.3;AN=16834;AC=1;NS=8438;AC_Hom=0;AC_Het=1;AC_Hemi=0;MAF=5.92557e-05;HWE=1;NFAM=1
1	1400270	253147	N	<DUP>	375.21	PASS	SVTYPE=DUP;POS=1400270;SVLEN=8287;END=1408557;STRANDS=-+:36;IMPRECISE;CIPOS=-161,18;CIEND=-49,243;CIPOS95=-25,18;CIEND95=-21,21;SU=36;PE=36;SR=0;ALG=PROD;AF=0.0003564;NSAMP=4;MSQ=92.19;AN=16834;AC=6;NS=8438;AC_Hom=4;AC_Het=2;AC_Hemi=0;MAF=0.000355534;HWE=1.58037e-07;NFAM=4
1	1400476	76826	N	<DEL>	884.07	PASS	SVTYPE=DEL;POS=1400476;SVLEN=-8513;END=1408989;STRANDS=+-:42;IMPRECISE;CIPOS=-30,322;CIEND=-186,27;CIPOS95=-15,15;CIEND95=-17,17;SU=42;PE=42;SR=0;ALG=PROD;AF=0.0001188;NSAMP=2;MSQ=442.03;AN=16834;AC=2;NS=8438;AC_Hom=0;AC_Het=2;AC_Hemi=0;MAF=0.000118511;HWE=1;NFAM=1
1	1402556	76827_1	N	N[1:1443346[	101.28	LOW	SVTYPE=BND;POS=1402556;STRANDS=+-:5;IMPRECISE;CIPOS=-10,287;CIEND=-362,10;CIPOS95=-2,79;CIEND95=-153,1;MATEID=76827_2;EVENT=76827;SU=5;PE=5;SR=0;ALG=PROD;AF=0.0001782;NSAMP=3;MSQ=33.76;AN=16834;AC=3;NS=8438;AC_Hom=0;AC_Het=3;AC_Hemi=0;MAF=0.000177767;HWE=1;NFAM=3
1	1402672	253148_1	N	]1:1443549]N	216.78	LOW	SVTYPE=BND;POS=1402672;STRANDS=-+:22;IMPRECISE;CIPOS=-435,90;CIEND=-196,485;CIPOS95=-228,90;CIEND95=-160,160;MATEID=253148_2;EVENT=253148;SU=22;PE=22;SR=0;ALG=SUM;AF=0.0004158;NSAMP=7;MSQ=30.06;AN=16834;AC=7;NS=8438;AC_Hom=0;AC_Het=7;AC_Hemi=0;MAF=0.00041479;HWE=1;NFAM=7
1	1404844	253149_1	N	]1:1445681]N	797.95	LOW	SVTYPE=BND;POS=1404844;STRANDS=-+:72;IMPRECISE;CIPOS=-215,40;CIEND=-31,283;CIPOS95=-12,12;CIEND95=-31,48;MATEID=253149_2;EVENT=253149;SU=72;PE=72;SR=0;ALG=PROD;AF=0.002436;NSAMP=41;MSQ=17.63;AN=16834;AC=41;NS=8438;AC_Hom=0;AC_Het=41;AC_Hemi=0;MAF=0.00242949;HWE=1;NFAM=41
1	1406567	291549_1	N	N]1:1406641]	131.65	LOW	SVTYPE=BND;POS=1406567;STRANDS=++:14;CIPOS=-26,24;CIEND=-25,24;CIPOS95=0,0;CIEND95=0,0;MATEID=291549_2;EVENT=291549;SU=14;PE=1;SR=13;ALG=PROD;AF=0.0001188;NSAMP=2;MSQ=65.75;AN=16834;AC=2;NS=8438;AC_Hom=0;AC_Het=2;AC_Hemi=0;MAF=0.000118511;HWE=1;NFAM=1
1	1406641	291549_2	N	N]1:1406567]	131.65	LOW	SVTYPE=BND;POS=1406641;STRANDS=++:14;CIPOS=-25,24;CIEND=-26,24;CIPOS95=0,0;CIEND95=0,0;MATEID=291549_1;EVENT=291549;SECONDARY;SU=14;PE=1;SR=13;ALG=PROD;AF=0.0001188;NSAMP=2;MSQ=65.75;AN=16834;AC=2;NS=8438;AC_Hom=0;AC_Het=2;AC_Hemi=0;MAF=0.000118511;HWE=1;NFAM=1
1	1407329	76828	N	<DEL>	679.29	PASS	SVTYPE=DEL;POS=1407329;SVLEN=-1115;END=1408444;STRANDS=+-:11;IMPRECISE;CIPOS=-30,569;CIEND=-567,30;CIPOS95=-30,196;CIEND95=-155,30;SU=11;PE=11;SR=0;ALG=PROD;AF=0.0002376;NSAMP=4;MSQ=169.82;AN=16834;AC=4;NS=8438;AC_Hom=0;AC_Het=4;AC_Hemi=0;MAF=0.000237023;HWE=1;NFAM=4
1	1408272	76829_1	N	N[1:1408553[	143.53	LOW	SVTYPE=BND;POS=1408272;STRANDS=+-:4;IMPRECISE;CIPOS=-9,8;CIEND=-8,5;CIPOS95=0,0;CIEND95=-1,0;MATEID=76829_2;EVENT=76829;SU=4;PE=0;SR=4;ALG=PROD;AF=0.0004158;NSAMP=7;MSQ=17.7;AN=16834;AC=7;NS=8438;AC_Hom=0;AC_Het=7;AC_Hemi=0;MAF=0.00041479;HWE=1;NFAM=7
1	1408493	76830	N	<DEL>	194.66	PASS	SVTYPE=DEL;POS=1408493;SVLEN=-469;END=1408962;STRANDS=+-:4;IMPRECISE;CIPOS=-10,348;CIEND=-297,10;CIPOS95=-2,122;CIEND95=-143,2;SU=4;PE=4;SR=0;ALG=PROD;AF=5.94e-05;NSAMP=1;MSQ=194.62;AN=16834;AC=1;NS=8438;AC_Hom=0;AC_Het=1;AC_Hemi=0;MAF=5.92557e-05;HWE=1;NFAM=1
1	1408553	76829_2	N	]1:1408272]N	143.53	LOW	SVTYPE=BND;POS=1408272;STRANDS=+-:4;IMPRECISE;CIPOS=-8,5;CIEND=-9,8;CIPOS95=-1,0;CIEND95=0,0;MATEID=76829_1;EVENT=76829;SECONDARY;SU=4;PE=0;SR=4;ALG=PROD;AF=0.0004158;NSAMP=7;MSQ=17.7;AN=16834;AC=7;NS=8438;AC_Hom=0;AC_Het=7;AC_Hemi=0;MAF=0.00041479;HWE=1;NFAM=7
1	1410708	253150_1	N	]1:1449165]N	5748.5	LOW	SVTYPE=BND;POS=1410708;STRANDS=-+:629;IMPRECISE;CIPOS=-128,13;CIEND=-17,168;CIPOS95=-3,3;CIEND95=-3,3;MATEID=253150_2;EVENT=253150;SU=629;PE=629;SR=0;ALG=PROD;AF=0.01449;NSAMP=242;MSQ=23.26;AN=16834;AC=244;NS=8438;AC_Hom=4;AC_Het=240;AC_Hemi=0;MAF=0.0144584;HWE=0.695725;NFAM=232
1	1410816	76831_1	N	N[1:1449067[	286.84	LOW	SVTYPE=BND;POS=1410816;STRANDS=+-:51;IMPRECISE;CIPOS=-25,248;CIEND=-178,13;CIPOS95=-22,22;CIEND95=-32,13;MATEID=76831_2;EVENT=76831;SU=51;PE=51;SR=0;ALG=PROD;AF=0.0007128;NSAMP=12;MSQ=23.68;AN=16834;AC=12;NS=8438;AC_Hom=0;AC_Het=12;AC_Hemi=0;MAF=0.000711069;HWE=1;NFAM=12
1	1413813	253151_1	N	]1:1452592]N	21177.8	LOW	SVTYPE=BND;POS=1413813;STRANDS=-+:2061;IMPRECISE;CIPOS=-184,35;CIEND=-31,59;CIPOS95=-7,7;CIEND95=-3,3;MATEID=253151_2;EVENT=253151;SU=2061;PE=2061;SR=0;ALG=PROD;AF=0.05299;NSAMP=868;MSQ=23.69;AN=16834;AC=892;NS=8438;AC_Hom=50;AC_Het=847;AC_Hemi=0;MAF=0.0531524;HWE=0.745959;NFAM=857
1	1413924	76833_1	N	N[1:1452485[	2224.7	LOW	SVTYPE=BND;POS=1413924;STRANDS=+-:343;IMPRECISE;CIPOS=-14,172;CIEND=-254,18;CIPOS95=-2,2;CIEND95=-23,18;MATEID=76833_2;EVENT=76833;SU=343;PE=343;SR=0;ALG=PROD;AF=0.003921;NSAMP=66;MSQ=33.3;AN=16834;AC=66;NS=8438;AC_Hom=0;AC_Het=66;AC_Hemi=0;MAF=0.00391088;HWE=1;NFAM=66
1	1413966	76832	N	<DEL>	188.83	PASS	SVTYPE=DEL;POS=1413966;SVLEN=-1320;END=1415286;STRANDS=+-:10;IMPRECISE;CIPOS=-9,5;CIEND=-10,10;CIPOS95=-3,1;CIEND95=-1,0;SU=10;PE=7;SR=3;ALG=PROD;AF=5.94e-05;NSAMP=1;MSQ=188.8;AN=16834;AC=1;NS=8438;AC_Hom=0;AC_Het=1;AC_Hemi=0;MAF=5.92557e-05;HWE=1;NFAM=1
1	1414997	76835_1	N	N[1:1415234[	400.22	LOW	SVTYPE=BND;POS=1414997;STRANDS=+-:15;CIPOS=-28,26;CIEND=-24,30;CIPOS95=0,0;CIEND95=0,0;MATEID=76835_2;EVENT=76835;SU=15;PE=0;SR=15;ALG=PROD;AF=0.001147;NSAMP=19;MSQ=17.43;RETAINED;AN=16570;AC=19;NS=8305;AC_Hom=0;AC_Het=20;AC_Hemi=0;MAF=0.00120409;HWE=1;NFAM=19
1	1415234	76835_2	N	]1:1414997]N	400.22	LOW	SVTYPE=BND;POS=1414997;STRANDS=+-:15;CIPOS=-24,30;CIEND=-28,26;CIPOS95=0,0;CIEND95=0,0;MATEID=76835_1;EVENT=76835;SECONDARY;SU=15;PE=0;SR=15;ALG=PROD;AF=0.001147;NSAMP=19;MSQ=17.43;RETAINED;AN=16570;AC=19;NS=8305;AC_Hom=0;AC_Het=20;AC_Hemi=0;MAF=0.00120409;HWE=1;NFAM=19
1	1415263	76836_1	N	N[1:1415647[	45.4	LOW	SVTYPE=BND;POS=1415263;STRANDS=+-:4;CIPOS=-9,8;CIEND=-9,8;CIPOS95=0,0;CIEND95=0,0;MATEID=76836_2;EVENT=76836;SU=4;PE=0;SR=4;ALG=PROD;AF=0.0001207;NSAMP=2;MSQ=14.27;AN=16566;AC=2;NS=8303;AC_Hom=0;AC_Het=2;AC_Hemi=0;MAF=0.000120438;HWE=1;NFAM=2
1	1415647	76836_2	N	]1:1415263]N	45.4	LOW	SVTYPE=BND;POS=1415263;STRANDS=+-:4;CIPOS=-9,8;CIEND=-9,8;CIPOS95=0,0;CIEND95=0,0;MATEID=76836_1;EVENT=76836;SECONDARY;SU=4;PE=0;SR=4;ALG=PROD;AF=0.0001207;NSAMP=2;MSQ=14.27;AN=16566;AC=2;NS=8303;AC_Hom=0;AC_Het=2;AC_Hemi=0;MAF=0.000120438;HWE=1;NFAM=2
1	1415943	76811_2	N	]1:1387096]N	38.58	LOW	SVTYPE=BND;POS=1387096;STRANDS=+-:14;IMPRECISE;CIPOS=-307,43;CIEND=-30,385;CIPOS95=-113,43;CIEND95=-30,128;MATEID=76811_1;EVENT=76811;SECONDARY;SU=14;PE=14;SR=0;ALG=SUM;AF=5.94e-05;NSAMP=1;MSQ=35.63;AN=16834;AC=1;NS=8438;AC_Hom=0;AC_Het=1;AC_Hemi=0;MAF=5.92557e-05;HWE=1;NFAM=1
1	1416189	253138_2	N	N[1:1387253[	222.5	LOW	SVTYPE=BND;POS=1387253;STRANDS=-+:30;IMPRECISE;CIPOS=-199,341;CIEND=-388,50;CIPOS95=-161,161;CIEND95=-149,50;MATEID=253138_1;EVENT=253138;SECONDARY;SU=30;PE=30;SR=0;ALG=SUM;AF=0.0005346;NSAMP=9;MSQ=23.71;AN=16834;AC=9;NS=8438;AC_Hom=0;AC_Het=9;AC_Hemi=0;MAF=0.000533302;HWE=1;NFAM=9
1	1417336	76838_1	N	N[1:1455358[	3212.89	LOW	SVTYPE=BND;POS=1417336;STRANDS=+-:5;CIPOS=-10,10;CIEND=-10,10;CIPOS95=0,0;CIEND95=0,0;MATEID=76838_2;EVENT=76838;SU=5;PE=0;SR=5;ALG=PROD;AF=0.005228;NSAMP=88;MSQ=35.77;AN=16834;AC=88;NS=8438;AC_Hom=0;AC_Het=88;AC_Hemi=0;MAF=0.00521451;HWE=1;NFAM=88
1	1420334	76839_1	N	N[1:1458097[	89.88	LOW	SVTYPE=BND;POS=1420334;STRANDS=+-:5;IMPRECISE;CIPOS=-10,386;CIEND=-486,10;CIPOS95=-2,100;CIEND95=-171,1;MATEID=76839_2;EVENT=76839;SU=5;PE=5;SR=0;ALG=PROD;AF=5.94e-05;NSAMP=1;MSQ=89.86;AN=16834;AC=1;NS=8438;AC_Hom=0;AC_Het=1;AC_Hemi=0;MAF=5.92557e-05;HWE=1;NFAM=1
1	1420362	253152_1	N	]1:1458147]N	10455.3	LOW	SVTYPE=BND;POS=1420362;STRANDS=-+:391;IMPRECISE;CIPOS=-155,21;CIEND=-14,189;CIPOS95=-7,7;CIEND95=-3,3;MATEID=253152_2;EVENT=253152;SU=391;PE=391;SR=0;ALG=PROD;AF=0.02198;NSAMP=359;MSQ=28.8;AN=16834;AC=370;NS=8438;AC_Hom=22;AC_Het=348;AC_Hemi=0;MAF=0.0219246;HWE=0.00240537;NFAM=355
1	1420654	253140_2	N	N[1:1390058[	719.03	LOW	SVTYPE=BND;POS=1390058;STRANDS=-+:8;IMPRECISE;CIPOS=-30,547;CIEND=-329,30;CIPOS95=-30,144;CIEND95=-122,30;MATEID=253140_1;EVENT=253140;SECONDARY;SU=8;PE=8;SR=0;ALG=PROD;AF=0.002436;NSAMP=41;MSQ=15.95;AN=16834;AC=41;NS=8438;AC_Hom=0;AC_Het=41;AC_Hemi=0;MAF=0.00242949;HWE=1;NFAM=40
1	1420740	76816_2	N	]1:1390092]N	143.32	LOW	SVTYPE=BND;POS=1390092;STRANDS=+-:16;IMPRECISE;CIPOS=-270,30;CIEND=-30,346;CIPOS95=-52,30;CIEND95=-30,78;MATEID=76816_1;EVENT=76816;SECONDARY;SU=16;PE=16;SR=0;ALG=PROD;AF=0.0001188;NSAMP=2;MSQ=70.19;AN=16834;AC=2;NS=8438;AC_Hom=0;AC_Het=2;AC_Hemi=0;MAF=0.000118511;HWE=1;NFAM=2
1	1420987	76841_1	N	N[1:1458670[	312.86	LOW	SVTYPE=BND;POS=1420987;STRANDS=+-:37;IMPRECISE;CIPOS=-32,435;CIEND=-177,50;CIPOS95=-32,78;CIEND95=-16,16;MATEID=76841_2;EVENT=76841;SU=37;PE=37;SR=0;ALG=PROD;AF=0.0005346;NSAMP=9;MSQ=34.18;AN=16834;AC=9;NS=8438;AC_Hom=0;AC_Het=9;AC_Hemi=0;MAF=0.000533302;HWE=1;NFAM=9
1	1421003	253153_1	N	]1:1458712]N	32.98	LOW	SVTYPE=BND;POS=1421003;STRANDS=-+:4;IMPRECISE;CIPOS=-424,10;CIEND=-10,469;CIPOS95=-174,1;CIEND95=-1,156;MATEID=253153_2;EVENT=253153;SU=4;PE=4;SR=0;ALG=PROD;AF=5.94e-05;NSAMP=1;MSQ=28.27;AN=16834;AC=1;NS=8438;AC_Hom=0;AC_Het=1;AC_Hemi=0;MAF=5.92557e-05;HWE=1;NFAM=1
1	1421188	253142_2	N	N[1:1390892[	189.63	LOW	SVTYPE=BND;POS=1390892;STRANDS=-+:18;IMPRECISE;CIPOS=-50,706;CIEND=-267,296;CIPOS95=-50,429;CIEND95=-256,256;MATEID=253142_1;EVENT=253142;SECONDARY;SU=18;PE=18;SR=0;ALG=SUM;AF=0.0006534;NSAMP=11;MSQ=14.22;AN=16834;AC=11;NS=8438;AC_Hom=0;AC_Het=11;AC_Hemi=0;MAF=0.000651813;HWE=1;NFAM=10
1	1421485	76842_1	N	N[1:1459198[	32.6	LOW	SVTYPE=BND;POS=1421485;STRANDS=+-:9;IMPRECISE;CIPOS=-10,225;CIEND=-260,10;CIPOS95=-2,55;CIEND95=-119,1;MATEID=76842_2;EVENT=76842;SU=9;PE=9;SR=0;ALG=PROD;AF=5.94e-05;NSAMP=1;MSQ=32.56;AN=16834;AC=1;NS=8438;AC_Hom=0;AC_Het=1;AC_Hemi=0;MAF=5.92557e-05;HWE=1;NFAM=1
1	1421555	76819_2	N	]1:1391356]N	212.37	LOW	SVTYPE=BND;POS=1391356;STRANDS=+-:21;IMPRECISE;CIPOS=-163,132;CIEND=-30,317;CIPOS95=-100,100;CIEND95=-30,106;MATEID=76819_1;EVENT=76819;SECONDARY;SU=21;PE=21;SR=0;ALG=PROD;AF=0.0001782;NSAMP=3;MSQ=70.78;AN=16834;AC=3;NS=8438;AC_Hom=0;AC_Het=3;AC_Hemi=0;MAF=0.000177767;HWE=1;NFAM=3
1	1421644	76840	N	<DEL>	620.38	PASS	SVTYPE=DEL;POS=1421644;SVLEN=-1541;END=1423185;STRANDS=+-:26;CIPOS=-24,30;CIEND=-27,24;CIPOS95=0,0;CIEND95=0,0;SU=26;PE=20;SR=6;ALG=PROD;AF=0.0001188;NSAMP=2;MSQ=310.19;AN=16834;AC=2;NS=8438;AC_Hom=0;AC_Het=2;AC_Hemi=0;MAF=0.000118511;HWE=1;NFAM=2
1	1421710	253154_1	N	]1:1459429]N	190.97	LOW	SVTYPE=BND;POS=1421710;STRANDS=-+:21;IMPRECISE;CIPOS=-184,30;CIEND=-30,351;CIPOS95=-66,30;CIEND95=-30,51;MATEID=253154_2;EVENT=253154;SU=21;PE=21;SR=0;ALG=PROD;AF=0.0002376;NSAMP=4;MSQ=47.52;AN=16834;AC=4;NS=8438;AC_Hom=0;AC_Het=4;AC_Hemi=0;MAF=0.000237023;HWE=1;NFAM=4
1	1423127	253155	N	<DUP>	38.79	PASS	SVTYPE=DUP;POS=1423127;SVLEN=37380;END=1460507;STRANDS=-+:5;IMPRECISE;CIPOS=-241,10;CIEND=-10,434;CIPOS95=-121,1;CIEND95=-1,142;SU=5;PE=5;SR=0;ALG=PROD;AF=5.94e-05;NSAMP=1;MSQ=38.49;AN=16834;AC=1;NS=8438;AC_Hom=0;AC_Het=1;AC_Hemi=0;MAF=5.92557e-05;HWE=1;NFAM=1
1	1423171	253143_2	N	N[1:1392390[	25.5	LOW	SVTYPE=BND;POS=1392390;STRANDS=-+:5;IMPRECISE;CIPOS=-10,349;CIEND=-252,10;CIPOS95=-2,88;CIEND95=-131,1;MATEID=253143_1;EVENT=253143;SECONDARY;SU=5;PE=5;SR=0;ALG=PROD;AF=5.94e-05;NSAMP=1;MSQ=24.43;AN=16834;AC=1;NS=8438;AC_Hom=0;AC_Het=1;AC_Hemi=0;MAF=5.92557e-05;HWE=1;NFAM=1
1	1423220	76821_2	N	]1:1392608]N	3338.29	LOW	SVTYPE=BND;POS=1392608;STRANDS=+-:179;IMPRECISE;CIPOS=-91,18;CIEND=-15,190;CIPOS95=-6,6;CIEND95=-4,4;MATEID=76821_1;EVENT=76821;SECONDARY;SU=179;PE=179;SR=0;ALG=PROD;AF=0.001188;NSAMP=20;MSQ=166.91;AN=16834;AC=20;NS=8438;AC_Hom=0;AC_Het=20;AC_Hemi=0;MAF=0.00118511;HWE=1;NFAM=18
1	1425030	253156_1	N	]1:1462602]N	4759.53	LOW	SVTYPE=BND;POS=1425030;STRANDS=-+:108;IMPRECISE;CIPOS=-211,161;CIEND=-56,548;CIPOS95=-105,105;CIEND95=-56,95;MATEID=253156_2;EVENT=253156;SU=108;PE=108;SR=0;ALG=SUM;AF=0.01164;NSAMP=192;MSQ=24.39;AN=16834;AC=196;NS=8438;AC_Hom=8;AC_Het=188;AC_Hemi=0;MAF=0.0116141;HWE=0.0265242;NFAM=192
1	1429301	76843_1	N	N[1:1467828[	143.46	LOW	SVTYPE=BND;POS=1429301;STRANDS=+-:7;IMPRECISE;CIPOS=-6,10;CIEND=-10,10;CIPOS95=-1,1;CIEND95=-1,0;MATEID=76843_2;EVENT=76843;SU=7;PE=5;SR=2;ALG=PROD;AF=5.94e-05;NSAMP=1;MSQ=143.46;AN=16834;AC=1;NS=8438;AC_Hom=0;AC_Het=1;AC_Hemi=0;MAF=5.92557e-05;HWE=1;NFAM=1
1	1429562	253159_1	N	]1:1468019]N	56.34	LOW	SVTYPE=BND;POS=1429562;STRANDS=-+:7;IMPRECISE;CIPOS=-148,10;CIEND=-10,369;CIPOS95=-62,2;CIEND95=-1,122;MATEID=253159_2;EVENT=253159;SU=7;PE=7;SR=0;ALG=PROD;AF=5.94e-05;NSAMP=1;MSQ=55.81;AN=16834;AC=1;NS=8438;AC_Hom=0;AC_Het=1;AC_Hemi=0;MAF=5.92557e-05;HWE=1;NFAM=1
1	1429631	253157	N	<DUP>	96477.2	PASS	SVTYPE=DUP;POS=1429631;SVLEN=472;END=1430103;STRANDS=-+:6600;CIPOS=-251,49;CIEND=-103,199;CIPOS95=0,0;CIEND95=0,0;SU=6600;PE=4343;SR=2257;ALG=SUM;AF=0.04271;NSAMP=649;MSQ=148.48;RETAINED;AN=16834;AC=719;NS=8438;AC_Hom=140;AC_Het=580;AC_Hemi=0;MAF=0.0426641;HWE=2.29459e-28;NFAM=642
1	1429895	76844	N	<DEL>	3222.01	PASS	SVTYPE=DEL;POS=1429895;SVLEN=-799;END=1430694;STRANDS=+-:120;CIPOS=-3,3;CIEND=-8,8;CIPOS95=0,0;CIEND95=0,0;SU=120;PE=71;SR=49;ALG=PROD;AF=0.0003564;NSAMP=6;MSQ=537;AN=16834;AC=6;NS=8438;AC_Hom=0;AC_Het=6;AC_Hemi=0;MAF=0.000355534;HWE=1;NFAM=6
1	1430892	76845_1	N	N[1:1469248[	3192.54	LOW	SVTYPE=BND;POS=1430892;STRANDS=+-:148;IMPRECISE;CIPOS=-14,241;CIEND=-138,17;CIPOS95=-5,5;CIEND95=-6,6;MATEID=76845_2;EVENT=76845;SU=148;PE=148;SR=0;ALG=PROD;AF=0.001307;NSAMP=22;MSQ=145.12;AN=16834;AC=22;NS=8438;AC_Hom=0;AC_Het=22;AC_Hemi=0;MAF=0.00130363;HWE=1;NFAM=12
1	1431225	253160_1	N	]1:1469594]N	108.62	LOW	SVTYPE=BND;POS=1431225;STRANDS=-+:11;IMPRECISE;CIPOS=-261,30;CIEND=-30,415;CIPOS95=-70,30;CIEND95=-30,96;MATEID=253160_2;EVENT=253160;SU=11;PE=11;SR=0;ALG=PROD;AF=0.0002376;NSAMP=4;MSQ=13.67;AN=16834;AC=4;NS=8438;AC_Hom=0;AC_Het=4;AC_Hemi=0;MAF=0.000237023;HWE=1;NFAM=4
1	1431863	253133_2	N	N[1:1379874[	30.06	LOW	SVTYPE=BND;POS=1379874;STRANDS=-+:4;IMPRECISE;CIPOS=-10,341;CIEND=-441,10;CIPOS95=-2,103;CIEND95=-132,0;MATEID=253133_1;EVENT=253133;SECONDARY;SU=4;PE=4;SR=0;ALG=PROD;AF=0.0001188;NSAMP=2;MSQ=11.09;AN=16834;AC=2;NS=8438;AC_Hom=0;AC_Het=2;AC_Hemi=0;MAF=0.000118511;HWE=1;NFAM=2
1	1432650	76846	N	<DEL>	179.59	PASS	SVTYPE=DEL;POS=1432650;SVLEN=-1575;END=1434225;STRANDS=+-:6;IMPRECISE;CIPOS=-10,353;CIEND=-311,10;CIPOS95=-1,134;CIEND95=-112,0;SU=6;PE=6;SR=0;ALG=PROD;AF=5.94e-05;NSAMP=1;MSQ=179.59;AN=16834;AC=1;NS=8438;AC_Hom=0;AC_Het=1;AC_Hemi=0;MAF=5.92557e-05;HWE=1;NFAM=1
1	1433046	76805_2	N	]1:1381529]N	13994.1	LOW	SVTYPE=BND;POS=1381529;STRANDS=+-:1008;IMPRECISE;CIPOS=-100,40;CIEND=-48,58;CIPOS95=-5,5;CIEND95=-5,5;MATEID=76805_1;EVENT=76805;SECONDARY;SU=1008;PE=1008;SR=0;ALG=PROD;AF=0.01236;NSAMP=208;MSQ=67.09;AN=16834;AC=208;NS=8438;AC_Hom=0;AC_Het=208;AC_Hemi=0;MAF=0.0123252;HWE=0.640583;NFAM=206
1	1433253	253135_2	N	N[1:1381187[	6635.57	LOW	SVTYPE=BND;POS=1381187;STRANDS=-+:168;IMPRECISE;CIPOS=-32,186;CIEND=-60,40;CIPOS95=-3,3;CIEND95=-9,9;MATEID=253135_1;EVENT=253135;SECONDARY;SU=168;PE=168;SR=0;ALG=PROD;AF=0.01509;NSAMP=249;MSQ=24.85;RETAINED;AN=16834;AC=254;NS=8438;AC_Hom=10;AC_Het=244;AC_Hemi=0;MAF=0.015051;HWE=0.0418418;NFAM=247
1	1433377	76806_2	N	]1:1381581]N	12246.7	LOW	SVTYPE=BND;POS=1381581;STRANDS=+-:83;IMPRECISE;CIPOS=-171,50;CIEND=-42,255;CIPOS95=-14,14;CIEND95=-14,14;MATEID=76806_1;EVENT=76806;SECONDARY;SU=83;PE=83;SR=0;ALG=PROD;AF=0.01129;NSAMP=190;MSQ=64.17;AN=16834;AC=190;NS=8438;AC_Hom=0;AC_Het=190;AC_Hemi=0;MAF=0.0112586;HWE=0.628948;NFAM=189
1	1433402	76847	N	<DEL>	329.7	PASS	SVTYPE=DEL;POS=1433402;SVLEN=-2752;END=1436154;STRANDS=+-:14;IMPRECISE;CIPOS=-4,10;CIEND=-10,9;CIPOS95=-1,3;CIEND95=-3,1;SU=14;PE=13;SR=1;ALG=PROD;AF=5.94e-05;NSAMP=1;MSQ=329.7;AN=16834;AC=1;NS=8438;AC_Hom=0;AC_Het=1;AC_Hemi=0;MAF=5.92557e-05;HWE=1;NFAM=1
1	1434479	76848	N	<DEL>	283.67	PASS	SVTYPE=DEL;POS=1434479;SVLEN=-152;END=1434631;STRANDS=+-:5;CIPOS=-10,10;CIEND=-10,10;CIPOS95=0,0;CIEND95=0,0;SU=5;PE=0;SR=5;ALG=PROD;AF=0.0002376;NSAMP=4;MSQ=69.59;AN=16832;AC=4;NS=8437;AC_Hom=0;AC_Het=4;AC_Hemi=0;MAF=0.000237051;HWE=1;NFAM=4
1	1434488	76849	N	<DEL>	295.42	PASS	SVTYPE=DEL;POS=1434488;SVLEN=-859;END=1435347;STRANDS=+-:6;IMPRECISE;CIPOS=-10,349;CIEND=-287,10;CIPOS95=-2,96;CIEND95=-104,1;SU=6;PE=6;SR=0;ALG=PROD;AF=5.942e-05;NSAMP=1;MSQ=293.69;AN=16830;AC=1;NS=8436;AC_Hom=0;AC_Het=1;AC_Hemi=0;MAF=5.92698e-05;HWE=1;NFAM=1
1	1434588	253161_1	N	]1:1435577]N	3669.89	LOW	SVTYPE=BND;POS=1434588;STRANDS=-+:13;IMPRECISE;CIPOS=-171,10;CIEND=-10,287;CIPOS95=-42,1;CIEND95=-2,83;MATEID=253161_2;EVENT=253161;SU=13;PE=13;SR=0;ALG=PROD;AF=0.01723;NSAMP=290;MSQ=10.56;AN=16830;AC=290;NS=8436;AC_Hom=0;AC_Het=292;AC_Hemi=0;MAF=0.0173068;HWE=0.184871;NFAM=290
1	1435278	291550	N	<INV>	28399.7	LOW	SVTYPE=INV;POS=1435278;SVLEN=636;END=1435914;STRANDS=++:73,--:1103;IMPRECISE;CIPOS=-226,754;CIEND=-187,155;CIPOS95=-143,143;CIEND95=-46,46;SU=1176;PE=466;SR=710;ALG=SUM;AF=0.02323;NSAMP=391;MSQ=72.47;AN=16834;AC=391;NS=8438;AC_Hom=0;AC_Het=391;AC_Hemi=0;MAF=0.023169;HWE=0.0249428;NFAM=377
1	1435288	76850	N	<DEL>	185.25	PASS	SVTYPE=DEL;POS=1435288;SVLEN=-2581;END=1437869;STRANDS=+-:6;IMPRECISE;CIPOS=-10,347;CIEND=-193,10;CIPOS95=-2,90;CIEND95=-88,2;SU=6;PE=6;SR=0;ALG=PROD;AF=0.0001188;NSAMP=2;MSQ=91.33;AN=16834;AC=2;NS=8438;AC_Hom=0;AC_Het=2;AC_Hemi=0;MAF=0.000118511;HWE=1;NFAM=2
1	1435420	291551_1	N	N]1:1435884]	9939.12	LOW	SVTYPE=BND;POS=1435420;STRANDS=++:803;IMPRECISE;CIPOS=-7,19;CIEND=-10,142;CIPOS95=-6,6;CIEND95=-1,1;MATEID=291551_2;EVENT=291551;SU=803;PE=803;SR=0;ALG=PROD;AF=0.01236;NSAMP=208;MSQ=47.42;RETAINED;AN=16834;AC=208;NS=8438;AC_Hom=0;AC_Het=208;AC_Hemi=0;MAF=0.0123252;HWE=0.640583;NFAM=202
1	1435577	253161_2	N	N[1:1434588[	3669.89	LOW	SVTYPE=BND;POS=1434588;STRANDS=-+:13;IMPRECISE;CIPOS=-10,287;CIEND=-171,10;CIPOS95=-2,83;CIEND95=-42,1;MATEID=253161_1;EVENT=253161;SECONDARY;SU=13;PE=13;SR=0;ALG=PROD;AF=0.01723;NSAMP=290;MSQ=10.56;AN=16830;AC=290;NS=8436;AC_Hom=0;AC_Het=292;AC_Hemi=0;MAF=0.0173068;HWE=0.184871;NFAM=290
1	1435773	76851	N	<DEL>	148.26	PASS	SVTYPE=DEL;POS=1435773;SVLEN=-345;END=1436118;STRANDS=+-:8;IMPRECISE;CIPOS=-10,303;CIEND=-154,10;CIPOS95=-2,88;CIEND95=-71,2;SU=8;PE=8;SR=0;ALG=PROD;AF=5.94e-05;NSAMP=1;MSQ=143.84;AN=16834;AC=1;NS=8438;AC_Hom=0;AC_Het=1;AC_Hemi=0;MAF=5.92557e-05;HWE=1;NFAM=1
1	1435884	291551_2	N	N]1:1435420]	9939.12	LOW	SVTYPE=BND;POS=1435884;STRANDS=++:803;IMPRECISE;CIPOS=-10,142;CIEND=-7,19;CIPOS95=-1,1;CIEND95=-6,6;MATEID=291551_1;EVENT=291551;SECONDARY;SU=803;PE=803;SR=0;ALG=PROD;AF=0.01236;NSAMP=208;MSQ=47.42;RETAINED;AN=16834;AC=208;NS=8438;AC_Hom=0;AC_Het=208;AC_Hemi=0;MAF=0.0123252;HWE=0.640583;NFAM=202
1	1436151	76852	N	<DEL>	191.89	PASS	SVTYPE=DEL;POS=1436151;SVLEN=-2166;END=1438317;STRANDS=+-:9;IMPRECISE;CIPOS=-10,289;CIEND=-115,10;CIPOS95=-2,75;CIEND95=-46,3;SU=9;PE=9;SR=0;ALG=PROD;AF=0.0001782;NSAMP=3;MSQ=63.97;AN=16834;AC=3;NS=8438;AC_Hom=0;AC_Het=3;AC_Hemi=0;MAF=0.000177767;HWE=1;NFAM=3
1	1439023	76808_2	N	]1:1386159]N	234.57	LOW	SVTYPE=BND;POS=1386159;STRANDS=+-:13;IMPRECISE;CIPOS=-349,10;CIEND=-10,271;CIPOS95=-44,2;CIEND95=-1,92;MATEID=76808_1;EVENT=76808;SECONDARY;SU=13;PE=13;SR=0;ALG=PROD;AF=5.94e-05;NSAMP=1;MSQ=233.63;AN=16834;AC=1;NS=8438;AC_Hom=0;AC_Het=1;AC_Hemi=0;MAF=5.92557e-05;HWE=1;NFAM=1
1	1441120	76738_2	N	]1:1185895]N	157.96	LOW	SVTYPE=BND;POS=1185895;STRANDS=+-:26;IMPRECISE;CIPOS=-112,30;CIEND=-30,275;CIPOS95=-19,19;CIEND95=-30,70;MATEID=76738_1;EVENT=76738;SECONDARY;SU=26;PE=26;SR=0;ALG=PROD;AF=0.0001782;NSAMP=3;MSQ=52.66;AN=16834;AC=3;NS=8438;AC_Hom=0;AC_Het=3;AC_Hemi=0;MAF=0.000177767;HWE=1;NFAM=3
1	1441162	253126_2	N	N[1:1185839[	30.53	LOW	SVTYPE=BND;POS=1185839;STRANDS=-+:5;IMPRECISE;CIPOS=-10,473;CIEND=-221,10;CIPOS95=-1,160;CIEND95=-99,2;MATEID=253126_1;EVENT=253126;SECONDARY;SU=5;PE=5;SR=0;ALG=PROD;AF=5.94e-05;NSAMP=1;MSQ=30.24;AN=16834;AC=1;NS=8438;AC_Hom=0;AC_Het=1;AC_Hemi=0;MAF=5.92557e-05;HWE=1;NFAM=1
1	1441315	76853	N	<DEL>	2073.54	PASS	SVTYPE=DEL;POS=1441315;SVLEN=-2511;END=1443826;STRANDS=+-:67;CIPOS=-5,10;CIEND=-10,5;CIPOS95=0,0;CIEND95=0,0;SU=67;PE=53;SR=14;ALG=PROD;AF=0.0004158;NSAMP=7;MSQ=296.22;AN=16834;AC=7;NS=8438;AC_Hom=0;AC_Het=7;AC_Hemi=0;MAF=0.00041479;HWE=1;NFAM=6
1	1443346	76827_2	N	]1:1402556]N	101.28	LOW	SVTYPE=BND;POS=1402556;STRANDS=+-:5;IMPRECISE;CIPOS=-362,10;CIEND=-10,287;CIPOS95=-153,1;CIEND95=-2,79;MATEID=76827_1;EVENT=76827;SECONDARY;SU=5;PE=5;SR=0;ALG=PROD;AF=0.0001782;NSAMP=3;MSQ=33.76;AN=16834;AC=3;NS=8438;AC_Hom=0;AC_Het=3;AC_Hemi=0;MAF=0.000177767;HWE=1;NFAM=3
1	1443549	253148_2	N	N[1:1402672[	216.78	LOW	SVTYPE=BND;POS=1402672;STRANDS=-+:22;IMPRECISE;CIPOS=-196,485;CIEND=-435,90;CIPOS95=-160,160;CIEND95=-228,90;MATEID=253148_1;EVENT=253148;SECONDARY;SU=22;PE=22;SR=0;ALG=SUM;AF=0.0004158;NSAMP=7;MSQ=30.06;AN=16834;AC=7;NS=8438;AC_Hom=0;AC_Het=7;AC_Hemi=0;MAF=0.00041479;HWE=1;NFAM=7
1	1443566	76854	N	<DEL>	133331	PASS	SVTYPE=DEL;POS=1443566;SVLEN=-2198;END=1445764;STRANDS=+-:4915;CIPOS=-5,6;CIEND=-10,0;CIPOS95=0,0;CIEND95=0,0;SU=4915;PE=4903;SR=12;ALG=PROD;AF=0.03398;NSAMP=549;MSQ=242.84;AN=16834;AC=572;NS=8438;AC_Hom=46;AC_Het=526;AC_Hemi=0;MAF=0.0338943;HWE=0.000143526;NFAM=543
1	1444045	253162_1	N	]1:1468732]N	119.72	LOW	SVTYPE=BND;POS=1444045;STRANDS=-+:4;IMPRECISE;CIPOS=-418,10;CIEND=-10,409;CIPOS95=-175,1;CIEND95=-2,112;MATEID=253162_2;EVENT=253162;SU=4;PE=4;SR=0;ALG=PROD;AF=0.0002376;NSAMP=4;MSQ=29.53;AN=16834;AC=4;NS=8438;AC_Hom=0;AC_Het=4;AC_Hemi=0;MAF=0.000237023;HWE=1;NFAM=4
1	1445681	253149_2	N	N[1:1404844[	797.95	LOW	SVTYPE=BND;POS=1404844;STRANDS=-+:72;IMPRECISE;CIPOS=-31,283;CIEND=-215,40;CIPOS95=-31,48;CIEND95=-12,12;MATEID=253149_1;EVENT=253149;SECONDARY;SU=72;PE=72;SR=0;ALG=PROD;AF=0.002436;NSAMP=41;MSQ=17.63;AN=16834;AC=41;NS=8438;AC_Hom=0;AC_Het=41;AC_Hemi=0;MAF=0.00242949;HWE=1;NFAM=41
1	1446081	253163	N	<DUP>	71.23	PASS	SVTYPE=DUP;POS=1446081;SVLEN=6237;END=1452318;STRANDS=-+:11;IMPRECISE;CIPOS=-196,10;CIEND=-10,204;CIPOS95=-58,2;CIEND95=-2,43;SU=11;PE=11;SR=0;ALG=PROD;AF=5.94e-05;NSAMP=1;MSQ=70.11;AN=16834;AC=1;NS=8438;AC_Hom=0;AC_Het=1;AC_Hemi=0;MAF=5.92557e-05;HWE=1;NFAM=1
1	1449067	76831_2	N	]1:1410816]N	286.84	LOW	SVTYPE=BND;POS=1410816;STRANDS=+-:51;IMPRECISE;CIPOS=-178,13;CIEND=-25,248;CIPOS95=-32,13;CIEND95=-22,22;MATEID=76831_1;EVENT=76831;SECONDARY;SU=51;PE=51;SR=0;ALG=PROD;AF=0.0007128;NSAMP=12;MSQ=23.68;AN=16834;AC=12;NS=8438;AC_Hom=0;AC_Het=12;AC_Hemi=0;MAF=0.000711069;HWE=1;NFAM=12
1	1449165	253150_2	N	N[1:1410708[	5748.5	LOW	SVTYPE=BND;POS=1410708;STRANDS=-+:629;IMPRECISE;CIPOS=-17,168;CIEND=-128,13;CIPOS95=-3,3;CIEND95=-3,3;MATEID=253150_1;EVENT=253150;SECONDARY;SU=629;PE=629;SR=0;ALG=PROD;AF=0.01449;NSAMP=242;MSQ=23.26;AN=16834;AC=244;NS=8438;AC_Hom=4;AC_Het=240;AC_Hemi=0;MAF=0.0144584;HWE=0.695725;NFAM=232
1	1451268	76809_2	N	]1:1385888]N	83.78	LOW	SVTYPE=BND;POS=1385888;STRANDS=+-:7;IMPRECISE;CIPOS=-205,10;CIEND=-10,454;CIPOS95=-102,2;CIEND95=-1,109;MATEID=76809_1;EVENT=76809;SECONDARY;SU=7;PE=7;SR=0;ALG=PROD;AF=5.94e-05;NSAMP=1;MSQ=83.78;AN=16834;AC=1;NS=8438;AC_Hom=0;AC_Het=1;AC_Hemi=0;MAF=5.92557e-05;HWE=1;NFAM=1
1	1451741	253137_2	N	N[1:1386334[	864.94	LOW	SVTYPE=BND;POS=1386334;STRANDS=-+:18;CIPOS=-10,10;CIEND=-10,10;CIPOS95=0,0;CIEND95=0,0;MATEID=253137_1;EVENT=253137;SECONDARY;SU=18;PE=0;SR=18;ALG=PROD;AF=0.003742;NSAMP=63;MSQ=11.9;AN=16834;AC=63;NS=8438;AC_Hom=0;AC_Het=63;AC_Hemi=0;MAF=0.00373311;HWE=1;NFAM=63
1	1452485	76833_2	N	]1:1413924]N	2224.7	LOW	SVTYPE=BND;POS=1413924;STRANDS=+-:343;IMPRECISE;CIPOS=-254,18;CIEND=-14,172;CIPOS95=-23,18;CIEND95=-2,2;MATEID=76833_1;EVENT=76833;SECONDARY;SU=343;PE=343;SR=0;ALG=PROD;AF=0.003921;NSAMP=66;MSQ=33.3;AN=16834;AC=66;NS=8438;AC_Hom=0;AC_Het=66;AC_Hemi=0;MAF=0.00391088;HWE=1;NFAM=66
1	1452592	253151_2	N	N[1:1413813[	21177.8	LOW	SVTYPE=BND;POS=1413813;STRANDS=-+:2061;IMPRECISE;CIPOS=-31,59;CIEND=-184,35;CIPOS95=-3,3;CIEND95=-7,7;MATEID=253151_1;EVENT=253151;SECONDARY;SU=2061;PE=2061;SR=0;ALG=PROD;AF=0.05299;NSAMP=868;MSQ=23.69;AN=16834;AC=892;NS=8438;AC_Hom=50;AC_Het=847;AC_Hemi=0;MAF=0.0531524;HWE=0.745959;NFAM=857
1	1453459	76855_1	N	N[1:1453723[	77.56	LOW	SVTYPE=BND;POS=1453459;STRANDS=+-:18;CIPOS=-9,10;CIEND=-10,28;CIPOS95=0,0;CIEND95=0,0;MATEID=76855_2;EVENT=76855;SU=18;PE=0;SR=18;ALG=PROD;AF=0.0003564;NSAMP=6;MSQ=10.08;AN=16834;AC=6;NS=8438;AC_Hom=0;AC_Het=6;AC_Hemi=0;MAF=0.000355534;HWE=1;NFAM=6
1	1453723	76855_2	N	]1:1453459]N	77.56	LOW	SVTYPE=BND;POS=1453459;STRANDS=+-:18;CIPOS=-10,28;CIEND=-9,10;CIPOS95=0,0;CIEND95=0,0;MATEID=76855_1;EVENT=76855;SECONDARY;SU=18;PE=0;SR=18;ALG=PROD;AF=0.0003564;NSAMP=6;MSQ=10.08;AN=16834;AC=6;NS=8438;AC_Hom=0;AC_Het=6;AC_Hemi=0;MAF=0.000355534;HWE=1;NFAM=6
1	1454007	76859_1	N	N[1:1454204[	21680	LOW	SVTYPE=BND;POS=1454007;STRANDS=+-:4;IMPRECISE;CIPOS=-9,8;CIEND=-9,8;CIPOS95=-1,0;CIEND95=0,0;MATEID=76859_2;EVENT=76859;SU=4;PE=0;SR=4;ALG=PROD;AF=0.05501;NSAMP=926;MSQ=22.39;RETAINED;AN=16834;AC=926;NS=8438;AC_Hom=0;AC_Het=929;AC_Hemi=0;MAF=0.0550486;HWE=2.94193e-12;NFAM=911
1	1454135	76860	N	<DEL>	177.31	PASS	SVTYPE=DEL;POS=1454135;SVLEN=-98;END=1454233;STRANDS=+-:7;CIPOS=-5,4;CIEND=-5,4;CIPOS95=0,0;CIEND95=0,0;SU=7;PE=0;SR=7;ALG=PROD;AF=5.94e-05;NSAMP=1;MSQ=176.78;AN=16834;AC=1;NS=8438;AC_Hom=0;AC_Het=1;AC_Hemi=0;MAF=5.92557e-05;HWE=1;NFAM=1
1	1454204	76859_2	N	]1:1454007]N	21680	LOW	SVTYPE=BND;POS=1454007;STRANDS=+-:4;IMPRECISE;CIPOS=-9,8;CIEND=-9,8;CIPOS95=0,0;CIEND95=-1,0;MATEID=76859_1;EVENT=76859;SECONDARY;SU=4;PE=0;SR=4;ALG=PROD;AF=0.05501;NSAMP=926;MSQ=22.39;RETAINED;AN=16834;AC=926;NS=8438;AC_Hom=0;AC_Het=929;AC_Hemi=0;MAF=0.0550486;HWE=2.94193e-12;NFAM=911
1	1455358	76838_2	N	]1:1417336]N	3212.89	LOW	SVTYPE=BND;POS=1417336;STRANDS=+-:5;CIPOS=-10,10;CIEND=-10,10;CIPOS95=0,0;CIEND95=0,0;MATEID=76838_1;EVENT=76838;SECONDARY;SU=5;PE=0;SR=5;ALG=PROD;AF=0.005228;NSAMP=88;MSQ=35.77;AN=16834;AC=88;NS=8438;AC_Hom=0;AC_Het=88;AC_Hemi=0;MAF=0.00521451;HWE=1;NFAM=88
1	1456692	253139_2	N	N[1:1388164[	136.13	LOW	SVTYPE=BND;POS=1388164;STRANDS=-+:4;IMPRECISE;CIPOS=-6,10;CIEND=-10,9;CIPOS95=-2,3;CIEND95=-3,3;MATEID=253139_1;EVENT=253139;SECONDARY;SU=4;PE=3;SR=1;ALG=PROD;AF=0.0002376;NSAMP=4;MSQ=11.06;AN=16834;AC=4;NS=8438;AC_Hom=0;AC_Het=4;AC_Hemi=0;MAF=0.000237023;HWE=1;NFAM=4
1	1456794	76813_2	N	]1:1388353]N	167.76	LOW	SVTYPE=BND;POS=1388353;STRANDS=+-:10;IMPRECISE;CIPOS=-142,10;CIEND=-10,334;CIPOS95=-48,2;CIEND95=-1,116;MATEID=76813_1;EVENT=76813;SECONDARY;SU=10;PE=10;SR=0;ALG=PROD;AF=5.94e-05;NSAMP=1;MSQ=167.76;AN=16834;AC=1;NS=8438;AC_Hom=0;AC_Het=1;AC_Hemi=0;MAF=5.92557e-05;HWE=1;NFAM=1
1	1458035	76817_2	N	]1:1389664]N	294.35	LOW	SVTYPE=BND;POS=1389664;STRANDS=+-:32;IMPRECISE;CIPOS=-211,26;CIEND=-31,317;CIPOS95=-44,26;CIEND95=-25,25;MATEID=76817_1;EVENT=76817;SECONDARY;SU=32;PE=32;SR=0;ALG=PROD;AF=0.0003564;NSAMP=6;MSQ=48.51;AN=16834;AC=6;NS=8438;AC_Hom=0;AC_Het=6;AC_Hemi=0;MAF=0.000355534;HWE=1;NFAM=5
1	1458097	76839_2	N	]1:1420334]N	89.88	LOW	SVTYPE=BND;POS=1420334;STRANDS=+-:5;IMPRECISE;CIPOS=-486,10;CIEND=-10,386;CIPOS95=-171,1;CIEND95=-2,100;MATEID=76839_1;EVENT=76839;SECONDARY;SU=5;PE=5;SR=0;ALG=PROD;AF=5.94e-05;NSAMP=1;MSQ=89.86;AN=16834;AC=1;NS=8438;AC_Hom=0;AC_Het=1;AC_Hemi=0;MAF=5.92557e-05;HWE=1;NFAM=1
1	1458147	253152_2	N	N[1:1420362[	10455.3	LOW	SVTYPE=BND;POS=1420362;STRANDS=-+:391;IMPRECISE;CIPOS=-14,189;CIEND=-155,21;CIPOS95=-3,3;CIEND95=-7,7;MATEID=253152_1;EVENT=253152;SECONDARY;SU=391;PE=391;SR=0;ALG=PROD;AF=0.02198;NSAMP=359;MSQ=28.8;AN=16834;AC=370;NS=8438;AC_Hom=22;AC_Het=348;AC_Hemi=0;MAF=0.0219246;HWE=0.00240537;NFAM=355
1	1458311	253141_2	N	N[1:1389794[	758.23	LOW	SVTYPE=BND;POS=1389794;STRANDS=-+:71;IMPRECISE;CIPOS=-14,332;CIEND=-48,33;CIPOS95=-14,19;CIEND95=-4,4;MATEID=253141_1;EVENT=253141;SECONDARY;SU=71;PE=71;SR=0;ALG=PROD;AF=0.001782;NSAMP=30;MSQ=21.7;AN=16834;AC=30;NS=8438;AC_Hom=0;AC_Het=30;AC_Hemi=0;MAF=0.00177767;HWE=1;NFAM=25
1	1458464	76818_2	N	]1:1390103]N	134.87	LOW	SVTYPE=BND;POS=1390103;STRANDS=+-:15;IMPRECISE;CIPOS=-203,50;CIEND=-35,346;CIPOS95=-65,50;CIEND95=-35,57;MATEID=76818_1;EVENT=76818;SECONDARY;SU=15;PE=15;SR=0;ALG=PROD;AF=0.0001782;NSAMP=3;MSQ=44.8;AN=16834;AC=3;NS=8438;AC_Hom=0;AC_Het=3;AC_Hemi=0;MAF=0.000177767;HWE=1;NFAM=2
1	1458670	76841_2	N	]1:1420987]N	312.86	LOW	SVTYPE=BND;POS=1420987;STRANDS=+-:37;IMPRECISE;CIPOS=-177,50;CIEND=-32,435;CIPOS95=-16,16;CIEND95=-32,78;MATEID=76841_1;EVENT=76841;SECONDARY;SU=37;PE=37;SR=0;ALG=PROD;AF=0.0005346;NSAMP=9;MSQ=34.18;AN=16834;AC=9;NS=8438;AC_Hom=0;AC_Het=9;AC_Hemi=0;MAF=0.000533302;HWE=1;NFAM=9
1	1458712	253153_2	N	N[1:1421003[	32.98	LOW	SVTYPE=BND;POS=1421003;STRANDS=-+:4;IMPRECISE;CIPOS=-10,469;CIEND=-424,10;CIPOS95=-1,156;CIEND95=-174,1;MATEID=253153_1;EVENT=253153;SECONDARY;SU=4;PE=4;SR=0;ALG=PROD;AF=5.94e-05;NSAMP=1;MSQ=28.27;AN=16834;AC=1;NS=8438;AC_Hom=0;AC_Het=1;AC_Hemi=0;MAF=5.92557e-05;HWE=1;NFAM=1
1	1458985	76820_2	N	]1:1391050]N	89.86	LOW	SVTYPE=BND;POS=1391050;STRANDS=+-:5;IMPRECISE;CIPOS=-164,10;CIEND=-10,267;CIPOS95=-72,2;CIEND95=-2,60;MATEID=76820_1;EVENT=76820;SECONDARY;SU=5;PE=5;SR=0;ALG=PROD;AF=5.94e-05;NSAMP=1;MSQ=89.86;AN=16834;AC=1;NS=8438;AC_Hom=0;AC_Het=1;AC_Hemi=0;MAF=5.92557e-05;HWE=1;NFAM=1
1	1459198	76842_2	N	]1:1421485]N	32.6	LOW	SVTYPE=BND;POS=1421485;STRANDS=+-:9;IMPRECISE;CIPOS=-260,10;CIEND=-10,225;CIPOS95=-119,1;CIEND95=-2,55;MATEID=76842_1;EVENT=76842;SECONDARY;SU=9;PE=9;SR=0;ALG=PROD;AF=5.94e-05;NSAMP=1;MSQ=32.56;AN=16834;AC=1;NS=8438;AC_Hom=0;AC_Het=1;AC_Hemi=0;MAF=5.92557e-05;HWE=1;NFAM=1
1	1459429	253154_2	N	N[1:1421710[	190.97	LOW	SVTYPE=BND;POS=1421710;STRANDS=-+:21;IMPRECISE;CIPOS=-30,351;CIEND=-184,30;CIPOS95=-30,51;CIEND95=-66,30;MATEID=253154_1;EVENT=253154;SECONDARY;SU=21;PE=21;SR=0;ALG=PROD;AF=0.0002376;NSAMP=4;MSQ=47.52;AN=16834;AC=4;NS=8438;AC_Hom=0;AC_Het=4;AC_Hemi=0;MAF=0.000237023;HWE=1;NFAM=4
1	1460593	76822_2	N	]1:1392580]N	790.31	LOW	SVTYPE=BND;POS=1392580;STRANDS=+-:56;IMPRECISE;CIPOS=-331,60;CIEND=-149,320;CIPOS95=-154,60;CIEND95=-98,98;MATEID=76822_1;EVENT=76822;SECONDARY;SU=56;PE=56;SR=0;ALG=SUM;AF=0.0003564;NSAMP=6;MSQ=131.72;AN=16834;AC=6;NS=8438;AC_Hom=0;AC_Het=6;AC_Hemi=0;MAF=0.000355534;HWE=1;NFAM=6
1	1462602	253156_2	N	N[1:1425030[	4759.53	LOW	SVTYPE=BND;POS=1425030;STRANDS=-+:108;IMPRECISE;CIPOS=-56,548;CIEND=-211,161;CIPOS95=-56,95;CIEND95=-105,105;MATEID=253156_1;EVENT=253156;SECONDARY;SU=108;PE=108;SR=0;ALG=SUM;AF=0.01164;NSAMP=192;MSQ=24.39;AN=16834;AC=196;NS=8438;AC_Hom=8;AC_Het=188;AC_Hemi=0;MAF=0.0116141;HWE=0.0265242;NFAM=192
1	1462705	253144_2	N	N[1:1395501[	67.53	LOW	SVTYPE=BND;POS=1395501;STRANDS=-+:10;IMPRECISE;CIPOS=-10,347;CIEND=-182,10;CIPOS95=-1,144;CIEND95=-89,2;MATEID=253144_1;EVENT=253144;SECONDARY;SU=10;PE=10;SR=0;ALG=PROD;AF=5.94e-05;NSAMP=1;MSQ=65.28;AN=16834;AC=1;NS=8438;AC_Hom=0;AC_Het=1;AC_Hemi=0;MAF=5.92557e-05;HWE=1;NFAM=1
1	1463768	253145_2	N	N[1:1397125[	629.16	LOW	SVTYPE=BND;POS=1397125;STRANDS=-+:58;CIPOS=-13,3;CIEND=-10,10;CIPOS95=0,0;CIEND95=0,0;MATEID=253145_1;EVENT=253145;SECONDARY;SU=58;PE=20;SR=38;ALG=PROD;AF=0.001782;NSAMP=30;MSQ=20.02;AN=16834;AC=30;NS=8438;AC_Hom=0;AC_Het=30;AC_Hemi=0;MAF=0.00177767;HWE=1;NFAM=29
1	1463909	253146_2	N	N[1:1397126[	1078.85	LOW	SVTYPE=BND;POS=1397126;STRANDS=-+:160;IMPRECISE;CIPOS=-37,160;CIEND=-199,11;CIPOS95=-4,4;CIEND95=-20,11;MATEID=253146_1;EVENT=253146;SECONDARY;SU=160;PE=160;SR=0;ALG=PROD;AF=0.002436;NSAMP=41;MSQ=25.94;AN=16834;AC=41;NS=8438;AC_Hom=0;AC_Het=41;AC_Hemi=0;MAF=0.00242949;HWE=1;NFAM=40
1	1463914	76824_2	N	]1:1397382]N	989.67	LOW	SVTYPE=BND;POS=1397382;STRANDS=+-:214;IMPRECISE;CIPOS=-107,26;CIEND=-14,298;CIPOS95=-5,5;CIEND95=-14,15;MATEID=76824_1;EVENT=76824;SECONDARY;SU=214;PE=214;SR=0;ALG=PROD;AF=0.001307;NSAMP=22;MSQ=44.86;AN=16834;AC=22;NS=8438;AC_Hom=0;AC_Het=22;AC_Hemi=0;MAF=0.00130363;HWE=1;NFAM=21
1	1465927	76861	N	<DEL:ME:SINE|Alu|AluYa5>	1.59624e+06	PASS	SVTYPE=MEI;POS=1465927;SVLEN=-303;END=1466230;STRANDS=+-:14210;IMPRECISE;CIPOS=-429,518;CIEND=-680,231;CIPOS95=-48,48;CIEND95=-31,31;SU=14210;PE=10041;SR=4169;ALG=SUM;AF=0.3071;NSAMP=4089;MSQ=389.16;RETAINED;AN=16834;AC=5170;NS=8438;AC_Hom=2166;AC_Het=3015;AC_Hemi=0;MAF=0.307004;HWE=0;NFAM=3981
1	1466230	253164_1	N	]1:193086946]N	59822.1	LOW	SVTYPE=BND;POS=1466230;STRANDS=-+:67;CIPOS=-9,8;CIEND=-9,8;CIPOS95=0,0;CIEND95=0,0;MATEID=253164_2;EVENT=253164;SU=67;PE=0;SR=67;ALG=PROD;AF=0.1574;NSAMP=2361;MSQ=24.76;AN=16834;AC=2649;NS=8438;AC_Hom=580;AC_Het=2077;AC_Hemi=0;MAF=0.157443;HWE=1.68549e-10;NFAM=2319
1	1466231	3115_1	N	]16:68993481]N	55285.3	LOW	SVTYPE=BND;POS=1466231;STRANDS=-+:16;CIPOS=-9,8;CIEND=-9,8;CIPOS95=0,0;CIEND95=0,0;MATEID=3115_2;EVENT=3115;SU=16;PE=0;SR=16;ALG=PROD;AF=0.07235;NSAMP=1218;MSQ=44.88;AN=16834;AC=1218;NS=8438;AC_Hom=0;AC_Het=1223;AC_Hemi=0;MAF=0.0724698;HWE=3.72643e-21;NFAM=1204
1	1467828	76843_2	N	]1:1429301]N	143.46	LOW	SVTYPE=BND;POS=1429301;STRANDS=+-:7;IMPRECISE;CIPOS=-10,10;CIEND=-6,10;CIPOS95=-1,0;CIEND95=-1,1;MATEID=76843_1;EVENT=76843;SECONDARY;SU=7;PE=5;SR=2;ALG=PROD;AF=5.94e-05;NSAMP=1;MSQ=143.46;AN=16834;AC=1;NS=8438;AC_Hom=0;AC_Het=1;AC_Hemi=0;MAF=5.92557e-05;HWE=1;NFAM=1
1	1468019	253159_2	N	N[1:1429562[	56.34	LOW	SVTYPE=BND;POS=1429562;STRANDS=-+:7;IMPRECISE;CIPOS=-10,369;CIEND=-148,10;CIPOS95=-1,122;CIEND95=-62,2;MATEID=253159_1;EVENT=253159;SECONDARY;SU=7;PE=7;SR=0;ALG=PROD;AF=5.94e-05;NSAMP=1;MSQ=55.81;AN=16834;AC=1;NS=8438;AC_Hom=0;AC_Het=1;AC_Hemi=0;MAF=5.92557e-05;HWE=1;NFAM=1
1	1468732	253162_2	N	N[1:1444045[	119.72	LOW	SVTYPE=BND;POS=1444045;STRANDS=-+:4;IMPRECISE;CIPOS=-10,409;CIEND=-418,10;CIPOS95=-2,112;CIEND95=-175,1;MATEID=253162_1;EVENT=253162;SECONDARY;SU=4;PE=4;SR=0;ALG=PROD;AF=0.0002376;NSAMP=4;MSQ=29.53;AN=16834;AC=4;NS=8438;AC_Hom=0;AC_Het=4;AC_Hemi=0;MAF=0.000237023;HWE=1;NFAM=4
1	1469248	76845_2	N	]1:1430892]N	3192.54	LOW	SVTYPE=BND;POS=1430892;STRANDS=+-:148;IMPRECISE;CIPOS=-138,17;CIEND=-14,241;CIPOS95=-6,6;CIEND95=-5,5;MATEID=76845_1;EVENT=76845;SECONDARY;SU=148;PE=148;SR=0;ALG=PROD;AF=0.001307;NSAMP=22;MSQ=145.12;AN=16834;AC=22;NS=8438;AC_Hom=0;AC_Het=22;AC_Hemi=0;MAF=0.00130363;HWE=1;NFAM=12
1	1469594	253160_2	N	N[1:1431225[	108.62	LOW	SVTYPE=BND;POS=1431225;STRANDS=-+:11;IMPRECISE;CIPOS=-30,415;CIEND=-261,30;CIPOS95=-30,96;CIEND95=-70,30;MATEID=253160_1;EVENT=253160;SECONDARY;SU=11;PE=11;SR=0;ALG=PROD;AF=0.0002376;NSAMP=4;MSQ=13.67;AN=16834;AC=4;NS=8438;AC_Hom=0;AC_Het=4;AC_Hemi=0;MAF=0.000237023;HWE=1;NFAM=4
1	1475365	76864_1	N	N[1:1475546[	2670.33	LOW	SVTYPE=BND;POS=1475365;STRANDS=+-:4;CIPOS=-9,8;CIEND=-9,8;CIPOS95=0,0;CIEND95=0,0;MATEID=76864_2;EVENT=76864;SU=4;PE=0;SR=4;ALG=PROD;AF=0.009038;NSAMP=152;MSQ=15.13;RETAINED;AN=16818;AC=152;NS=8430;AC_Hom=0;AC_Het=153;AC_Hemi=0;MAF=0.00907473;HWE=1;NFAM=151
1	1475546	76864_2	N	]1:1475365]N	2670.33	LOW	SVTYPE=BND;POS=1475365;STRANDS=+-:4;CIPOS=-9,8;CIEND=-9,8;CIPOS95=0,0;CIEND95=0,0;MATEID=76864_1;EVENT=76864;SECONDARY;SU=4;PE=0;SR=4;ALG=PROD;AF=0.009038;NSAMP=152;MSQ=15.13;RETAINED;AN=16818;AC=152;NS=8430;AC_Hom=0;AC_Het=153;AC_Hemi=0;MAF=0.00907473;HWE=1;NFAM=151
1	1477053	228_1	N	]10:24547833]N	71.57	LOW	SVTYPE=BND;POS=1477053;STRANDS=-+:7;IMPRECISE;CIPOS=-284,30;CIEND=-30,286;CIPOS95=-116,30;CIEND95=-30,73;MATEID=228_2;EVENT=228;SU=7;PE=7;SR=0;ALG=PROD;AF=5.94e-05;NSAMP=1;MSQ=71.57;AN=16834;AC=1;NS=8438;AC_Hom=0;AC_Het=1;AC_Hemi=0;MAF=5.92557e-05;HWE=1;NFAM=1
1	1477546	76866_1	N	N[1:1480240[	191.17	LOW	SVTYPE=BND;POS=1477546;STRANDS=+-:8;IMPRECISE;CIPOS=-7,359;CIEND=-418,10;CIPOS95=0,127;CIEND95=-136,1;MATEID=76866_2;EVENT=76866;SU=8;PE=8;SR=0;ALG=PROD;AF=5.94e-05;NSAMP=1;MSQ=191.17;AN=16834;AC=1;NS=8438;AC_Hom=0;AC_Het=1;AC_Hemi=0;MAF=5.92557e-05;HWE=1;NFAM=1
1	1477547	76865_1	N	N[1:1479248[	68.24	LOW	SVTYPE=BND;POS=1477547;STRANDS=+-:12;CIPOS=-7,5;CIEND=-7,3;CIPOS95=0,0;CIEND95=0,0;MATEID=76865_2;EVENT=76865;SU=12;PE=7;SR=5;ALG=PROD;AF=5.94e-05;NSAMP=1;MSQ=68.24;AN=16834;AC=1;NS=8438;AC_Hom=0;AC_Het=1;AC_Hemi=0;MAF=5.92557e-05;HWE=1;NFAM=1
1	1479248	76865_2	N	]1:1477547]N	68.24	LOW	SVTYPE=BND;POS=1477547;STRANDS=+-:12;CIPOS=-7,3;CIEND=-7,5;CIPOS95=0,0;CIEND95=0,0;MATEID=76865_1;EVENT=76865;SECONDARY;SU=12;PE=7;SR=5;ALG=PROD;AF=5.94e-05;NSAMP=1;MSQ=68.24;AN=16834;AC=1;NS=8438;AC_Hom=0;AC_Het=1;AC_Hemi=0;MAF=5.92557e-05;HWE=1;NFAM=1
1	1479369	76867_1	N	N[1:1480242[	119.28	LOW	SVTYPE=BND;POS=1479369;STRANDS=+-:16;CIPOS=-3,2;CIEND=-10,9;CIPOS95=0,0;CIEND95=0,0;MATEID=76867_2;EVENT=76867;SU=16;PE=4;SR=12;ALG=PROD;AF=5.94e-05;NSAMP=1;MSQ=119.28;AN=16834;AC=1;NS=8438;AC_Hom=0;AC_Het=1;AC_Hemi=0;MAF=5.92557e-05;HWE=1;NFAM=1
1	1480240	76866_2	N	]1:1477546]N	191.17	LOW	SVTYPE=BND;POS=1477546;STRANDS=+-:8;IMPRECISE;CIPOS=-418,10;CIEND=-7,359;CIPOS95=-136,1;CIEND95=0,127;MATEID=76866_1;EVENT=76866;SECONDARY;SU=8;PE=8;SR=0;ALG=PROD;AF=5.94e-05;NSAMP=1;MSQ=191.17;AN=16834;AC=1;NS=8438;AC_Hom=0;AC_Het=1;AC_Hemi=0;MAF=5.92557e-05;HWE=1;NFAM=1
1	1480242	76867_2	N	]1:1479369]N	119.28	LOW	SVTYPE=BND;POS=1479369;STRANDS=+-:16;CIPOS=-10,9;CIEND=-3,2;CIPOS95=0,0;CIEND95=0,0;MATEID=76867_1;EVENT=76867;SECONDARY;SU=16;PE=4;SR=12;ALG=PROD;AF=5.94e-05;NSAMP=1;MSQ=119.28;AN=16834;AC=1;NS=8438;AC_Hom=0;AC_Het=1;AC_Hemi=0;MAF=5.92557e-05;HWE=1;NFAM=1
1	1480381	76869_1	N	N[1:1509857[	125.29	LOW	SVTYPE=BND;POS=1480381;STRANDS=+-:6;IMPRECISE;CIPOS=-7,424;CIEND=-394,10;CIPOS95=0,161;CIEND95=-134,0;MATEID=76869_2;EVENT=76869;SU=6;PE=6;SR=0;ALG=PROD;AF=5.94e-05;NSAMP=1;MSQ=125.29;AN=16834;AC=1;NS=8438;AC_Hom=0;AC_Het=1;AC_Hemi=0;MAF=5.92557e-05;HWE=1;NFAM=1
1	1480382	76868_1	N	N[1:1500152[	152.22	LOW	SVTYPE=BND;POS=1480382;STRANDS=+-:15;CIPOS=-10,10;CIEND=-3,1;CIPOS95=0,0;CIEND95=0,0;MATEID=76868_2;EVENT=76868;SU=15;PE=3;SR=12;ALG=PROD;AF=5.94e-05;NSAMP=1;MSQ=152.22;AN=16834;AC=1;NS=8438;AC_Hom=0;AC_Het=1;AC_Hemi=0;MAF=5.92557e-05;HWE=1;NFAM=1
1	1482225	6914_1	N	N]4:76587705]	8.09	LOW	SVTYPE=BND;POS=1482225;STRANDS=++:4;IMPRECISE;CIPOS=-10,344;CIEND=-8,418;CIPOS95=-1,128;CIEND95=0,159;MATEID=6914_2;EVENT=6914;SU=4;PE=4;SR=0;ALG=PROD;AF=5.94e-05;NSAMP=1;MSQ=4.6;AN=16834;AC=1;NS=8438;AC_Hom=0;AC_Het=1;AC_Hemi=0;MAF=5.92557e-05;HWE=1;NFAM=1
1	1482284	4142_1	N	]19:47044657]N	4961.2	LOW	SVTYPE=BND;POS=1482284;STRANDS=-+:81;IMPRECISE;CIPOS=-190,10;CIEND=-15,427;CIPOS95=-17,10;CIEND95=-15,64;MATEID=4142_2;EVENT=4142;SU=81;PE=81;SR=0;ALG=PROD;AF=0.008851;NSAMP=149;MSQ=32.63;AN=16834;AC=149;NS=8438;AC_Hom=0;AC_Het=149;AC_Hemi=0;MAF=0.00882911;HWE=1;NFAM=149
1	1482284	6913_1	N	[4:76587568[N	374.17	LOW	SVTYPE=BND;POS=1482284;STRANDS=--:4;IMPRECISE;CIPOS=-394,10;CIEND=-231,10;CIPOS95=-132,0;CIEND95=-116,1;MATEID=6913_2;EVENT=6913;SU=4;PE=4;SR=0;ALG=PROD;AF=0.001366;NSAMP=23;MSQ=15.25;AN=16834;AC=23;NS=8438;AC_Hom=0;AC_Het=23;AC_Hemi=0;MAF=0.00136288;HWE=1;NFAM=23
1	1482299	4141_1	N	N[19:47044531[	5612.01	LOW	SVTYPE=BND;POS=1482299;STRANDS=+-:288;CIPOS=-6,6;CIEND=-7,1;CIPOS95=0,0;CIEND95=0,0;MATEID=4141_2;EVENT=4141;SU=288;PE=189;SR=99;ALG=PROD;AF=0.009505;NSAMP=160;MSQ=33.62;AN=16834;AC=160;NS=8438;AC_Hom=0;AC_Het=162;AC_Hemi=0;MAF=0.00959943;HWE=1;NFAM=159
1	1495493	76870_1	N	N[1:1495769[	12.97	LOW	SVTYPE=BND;POS=1495493;STRANDS=+-:5;IMPRECISE;CIPOS=-10,10;CIEND=-9,6;CIPOS95=0,0;CIEND95=-1,0;MATEID=76870_2;EVENT=76870;SU=5;PE=0;SR=5;ALG=PROD;AF=5.94e-05;NSAMP=1;MSQ=12.05;AN=16834;AC=1;NS=8438;AC_Hom=0;AC_Het=1;AC_Hemi=0;MAF=5.92557e-05;HWE=1;NFAM=1
1	1495769	76870_2	N	]1:1495493]N	12.97	LOW	SVTYPE=BND;POS=1495493;STRANDS=+-:5;IMPRECISE;CIPOS=-9,6;CIEND=-10,10;CIPOS95=-1,0;CIEND95=0,0;MATEID=76870_1;EVENT=76870;SECONDARY;SU=5;PE=0;SR=5;ALG=PROD;AF=5.94e-05;NSAMP=1;MSQ=12.05;AN=16834;AC=1;NS=8438;AC_Hom=0;AC_Het=1;AC_Hemi=0;MAF=5.92557e-05;HWE=1;NFAM=1
1	1498664	76871_1	N	N[1:1498955[	73.06	LOW	SVTYPE=BND;POS=1498664;STRANDS=+-:9;CIPOS=-29,28;CIEND=-29,28;CIPOS95=0,0;CIEND95=0,0;MATEID=76871_2;EVENT=76871;SU=9;PE=0;SR=9;ALG=PROD;AF=0.000297;NSAMP=5;MSQ=13.11;AN=16834;AC=5;NS=8438;AC_Hom=0;AC_Het=5;AC_Hemi=0;MAF=0.000296279;HWE=1;NFAM=5
1	1498955	76871_2	N	]1:1498664]N	73.06	LOW	SVTYPE=BND;POS=1498664;STRANDS=+-:9;CIPOS=-29,28;CIEND=-29,28;CIPOS95=0,0;CIEND95=0,0;MATEID=76871_1;EVENT=76871;SECONDARY;SU=9;PE=0;SR=9;ALG=PROD;AF=0.000297;NSAMP=5;MSQ=13.11;AN=16834;AC=5;NS=8438;AC_Hom=0;AC_Het=5;AC_Hemi=0;MAF=0.000296279;HWE=1;NFAM=5
1	1499257	76872	N	<DEL>	222.13	PASS	SVTYPE=DEL;POS=1499257;SVLEN=-51;END=1499308;STRANDS=+-:10;CIPOS=-5,3;CIEND=-4,3;CIPOS95=0,0;CIEND95=0,0;SU=10;PE=1;SR=9;ALG=PROD;AF=5.94e-05;NSAMP=1;MSQ=221.8;AN=16834;AC=1;NS=8438;AC_Hom=0;AC_Het=1;AC_Hemi=0;MAF=5.92557e-05;HWE=1;NFAM=1
1	1500152	76868_2	N	]1:1480382]N	152.22	LOW	SVTYPE=BND;POS=1480382;STRANDS=+-:15;CIPOS=-3,1;CIEND=-10,10;CIPOS95=0,0;CIEND95=0,0;MATEID=76868_1;EVENT=76868;SECONDARY;SU=15;PE=3;SR=12;ALG=PROD;AF=5.94e-05;NSAMP=1;MSQ=152.22;AN=16834;AC=1;NS=8438;AC_Hom=0;AC_Het=1;AC_Hemi=0;MAF=5.92557e-05;HWE=1;NFAM=1
1	1500300	76873_1	N	N[1:1509857[	389.24	PASS	SVTYPE=BND;POS=1500300;STRANDS=+-:24;CIPOS=-8,10;CIEND=-10,10;CIPOS95=0,0;CIEND95=0,0;MATEID=76873_2;EVENT=76873;SU=24;PE=10;SR=14;ALG=PROD;AF=5.94e-05;NSAMP=1;MSQ=389.24;AN=16834;AC=1;NS=8438;AC_Hom=0;AC_Het=1;AC_Hemi=0;MAF=5.92557e-05;HWE=1;NFAM=1
1	1503851	76874_1	N	N[1:1504156[	27.38	LOW	SVTYPE=BND;POS=1503851;STRANDS=+-:5;CIPOS=-10,10;CIEND=-10,10;CIPOS95=0,0;CIEND95=0,0;MATEID=76874_2;EVENT=76874;SU=5;PE=0;SR=5;ALG=PROD;AF=0.0001188;NSAMP=2;MSQ=11.23;AN=16834;AC=2;NS=8438;AC_Hom=0;AC_Het=2;AC_Hemi=0;MAF=0.000118511;HWE=1;NFAM=2
1	1504156	76874_2	N	]1:1503851]N	27.38	LOW	SVTYPE=BND;POS=1503851;STRANDS=+-:5;CIPOS=-10,10;CIEND=-10,10;CIPOS95=0,0;CIEND95=0,0;MATEID=76874_1;EVENT=76874;SECONDARY;SU=5;PE=0;SR=5;ALG=PROD;AF=0.0001188;NSAMP=2;MSQ=11.23;AN=16834;AC=2;NS=8438;AC_Hom=0;AC_Het=2;AC_Hemi=0;MAF=0.000118511;HWE=1;NFAM=2
1	1506312	2815_1	N	]15:93835786]N	175197	LOW	SVTYPE=BND;POS=1506312;STRANDS=-+:5445;CIPOS=0,0;CIEND=0,0;CIPOS95=0,0;CIEND95=0,0;MATEID=2815_2;EVENT=2815;SU=5445;PE=1150;SR=4295;ALG=PROD;AF=0.1595;NSAMP=2685;MSQ=64.85;AN=16834;AC=2685;NS=8438;AC_Hom=0;AC_Het=2692;AC_Hemi=0;MAF=0.159516;HWE=0;NFAM=2352
1	1509857	76869_2	N	]1:1480381]N	125.29	LOW	SVTYPE=BND;POS=1480381;STRANDS=+-:6;IMPRECISE;CIPOS=-394,10;CIEND=-7,424;CIPOS95=-134,0;CIEND95=0,161;MATEID=76869_1;EVENT=76869;SECONDARY;SU=6;PE=6;SR=0;ALG=PROD;AF=5.94e-05;NSAMP=1;MSQ=125.29;AN=16834;AC=1;NS=8438;AC_Hom=0;AC_Het=1;AC_Hemi=0;MAF=5.92557e-05;HWE=1;NFAM=1
1	1509857	76873_2	N	]1:1500300]N	389.24	PASS	SVTYPE=BND;POS=1500300;STRANDS=+-:24;CIPOS=-10,10;CIEND=-8,10;CIPOS95=0,0;CIEND95=0,0;MATEID=76873_1;EVENT=76873;SECONDARY;SU=24;PE=10;SR=14;ALG=PROD;AF=5.94e-05;NSAMP=1;MSQ=389.24;AN=16834;AC=1;NS=8438;AC_Hom=0;AC_Het=1;AC_Hemi=0;MAF=5.92557e-05;HWE=1;NFAM=1
1	1510201	229_1	N	N[10:24547820[	290.68	PASS	SVTYPE=BND;POS=1510201;STRANDS=+-:31;CIPOS=-22,21;CIEND=-28,30;CIPOS95=0,0;CIEND95=0,0;MATEID=229_2;EVENT=229;SU=31;PE=15;SR=16;ALG=PROD;AF=5.94e-05;NSAMP=1;MSQ=290.68;AN=16834;AC=1;NS=8438;AC_Hom=0;AC_Het=1;AC_Hemi=0;MAF=5.92557e-05;HWE=1;NFAM=1
1	1511094	291553_1	N	[1:1523052[N	286.83	LOW	SVTYPE=BND;POS=1511094;STRANDS=--:28;IMPRECISE;CIPOS=-295,17;CIEND=-203,30;CIPOS95=-82,17;CIEND95=-28,28;MATEID=291553_2;EVENT=291553;SU=28;PE=28;SR=0;ALG=PROD;AF=0.0003564;NSAMP=6;MSQ=47.6;AN=16834;AC=6;NS=8438;AC_Hom=0;AC_Het=6;AC_Hemi=0;MAF=0.000355534;HWE=1;NFAM=6
1	1511318	291554_1	N	N]1:1522948]	244.69	LOW	SVTYPE=BND;POS=1511318;STRANDS=++:33;IMPRECISE;CIPOS=-50,356;CIEND=-26,274;CIPOS95=-36,36;CIEND95=-17,17;MATEID=291554_2;EVENT=291554;SU=33;PE=33;SR=0;ALG=PROD;AF=0.0004158;NSAMP=7;MSQ=34.39;AN=16834;AC=7;NS=8438;AC_Hom=0;AC_Het=7;AC_Hemi=0;MAF=0.00041479;HWE=1;NFAM=7
1	1515956	253129_2	N	N[1:1345365[	856.33	LOW	SVTYPE=BND;POS=1345365;STRANDS=-+:21;IMPRECISE;CIPOS=-29,358;CIEND=-280,33;CIPOS95=-29,37;CIEND95=-95,33;MATEID=253129_1;EVENT=253129;SECONDARY;SU=21;PE=21;SR=0;ALG=PROD;AF=0.003802;NSAMP=64;MSQ=12.08;AN=16834;AC=64;NS=8438;AC_Hom=0;AC_Het=64;AC_Hemi=0;MAF=0.00379237;HWE=1;NFAM=64
1	1516080	76794_2	N	]1:1345555]N	1206.25	LOW	SVTYPE=BND;POS=1345555;STRANDS=+-:8;IMPRECISE;CIPOS=-303,30;CIEND=-30,447;CIPOS95=-72,30;CIEND95=-30,113;MATEID=76794_1;EVENT=76794;SECONDARY;SU=8;PE=8;SR=0;ALG=PROD;AF=0.002733;NSAMP=46;MSQ=25.64;AN=16834;AC=46;NS=8438;AC_Hom=0;AC_Het=46;AC_Hemi=0;MAF=0.00272576;HWE=1;NFAM=46
1	1518337	76875	N	<DEL>	851.39	PASS	SVTYPE=DEL;POS=1518337;SVLEN=-1629;END=1519966;STRANDS=+-:31;CIPOS=-3,3;CIEND=-4,1;CIPOS95=0,0;CIEND95=0,0;SU=31;PE=23;SR=8;ALG=PROD;AF=5.94e-05;NSAMP=1;MSQ=851.39;AN=16834;AC=1;NS=8438;AC_Hom=0;AC_Het=1;AC_Hemi=0;MAF=5.92557e-05;HWE=1;NFAM=1
1	1519543	76876_1	N	N[1:1520097[	15299.4	LOW	SVTYPE=BND;POS=1519543;STRANDS=+-:766;IMPRECISE;CIPOS=-11,21;CIEND=-50,5;CIPOS95=-1,1;CIEND95=-1,1;MATEID=76876_2;EVENT=76876;SU=766;PE=763;SR=3;ALG=PROD;AF=0.004633;NSAMP=78;MSQ=196.14;AN=16834;AC=78;NS=8438;AC_Hom=0;AC_Het=78;AC_Hemi=0;MAF=0.00462195;HWE=1;NFAM=78
1	1519606	76877_1	N	N[1:1519848[	19069.7	LOW	SVTYPE=BND;POS=1519606;STRANDS=+-:37;IMPRECISE;CIPOS=-50,222;CIEND=-147,50;CIPOS95=-13,13;CIEND95=-11,11;MATEID=76877_2;EVENT=76877;SU=37;PE=37;SR=0;ALG=PROD;AF=0.006416;NSAMP=108;MSQ=176.25;AN=16834;AC=108;NS=8438;AC_Hom=0;AC_Het=108;AC_Hemi=0;MAF=0.00639962;HWE=1;NFAM=108
1	1519654	253165	N	<DUP>	134.67	PASS	SVTYPE=DUP;POS=1519654;SVLEN=5360;END=1525014;STRANDS=-+:20;IMPRECISE;CIPOS=-101,30;CIEND=-30,203;CIPOS95=-16,16;CIEND95=-30,30;SU=20;PE=20;SR=0;ALG=PROD;AF=0.0001782;NSAMP=3;MSQ=40.85;AN=16834;AC=3;NS=8438;AC_Hom=0;AC_Het=3;AC_Hemi=0;MAF=0.000177767;HWE=1;NFAM=3
1	1519848	76877_2	N	]1:1519606]N	19069.7	LOW	SVTYPE=BND;POS=1519606;STRANDS=+-:37;IMPRECISE;CIPOS=-147,50;CIEND=-50,222;CIPOS95=-11,11;CIEND95=-13,13;MATEID=76877_1;EVENT=76877;SECONDARY;SU=37;PE=37;SR=0;ALG=PROD;AF=0.006416;NSAMP=108;MSQ=176.25;AN=16834;AC=108;NS=8438;AC_Hom=0;AC_Het=108;AC_Hemi=0;MAF=0.00639962;HWE=1;NFAM=108
1	1519879	76878	N	<DEL>	224.68	PASS	SVTYPE=DEL;POS=1519879;SVLEN=-1191;END=1521070;STRANDS=+-:11;IMPRECISE;CIPOS=0,9;CIEND=-10,9;CIPOS95=0,9;CIEND95=-3,1;SU=11;PE=10;SR=1;ALG=PROD;AF=5.94e-05;NSAMP=1;MSQ=224.68;AN=16834;AC=1;NS=8438;AC_Hom=0;AC_Het=1;AC_Hemi=0;MAF=5.92557e-05;HWE=1;NFAM=1
1	1520097	76876_2	N	]1:1519543]N	15299.4	LOW	SVTYPE=BND;POS=1519543;STRANDS=+-:766;IMPRECISE;CIPOS=-50,5;CIEND=-11,21;CIPOS95=-1,1;CIEND95=-1,1;MATEID=76876_1;EVENT=76876;SECONDARY;SU=766;PE=763;SR=3;ALG=PROD;AF=0.004633;NSAMP=78;MSQ=196.14;AN=16834;AC=78;NS=8438;AC_Hom=0;AC_Het=78;AC_Hemi=0;MAF=0.00462195;HWE=1;NFAM=78
1	1520917	253166	N	<DUP>	80.17	PASS	SVTYPE=DUP;POS=1520917;SVLEN=5780;END=1526697;STRANDS=-+:5;IMPRECISE;CIPOS=-266,10;CIEND=-10,478;CIPOS95=-129,2;CIEND95=-1,157;SU=5;PE=5;SR=0;ALG=PROD;AF=5.94e-05;NSAMP=1;MSQ=79.51;AN=16834;AC=1;NS=8438;AC_Hom=0;AC_Het=1;AC_Hemi=0;MAF=5.92557e-05;HWE=1;NFAM=1
1	1521330	1305_1	N	[12:50641388[N	319.25	LOW	SVTYPE=BND;POS=1521330;STRANDS=--:15;CIPOS=-26,25;CIEND=-26,25;CIPOS95=0,0;CIEND95=0,0;MATEID=1305_2;EVENT=1305;SU=15;PE=0;SR=15;ALG=PROD;AF=0.001069;NSAMP=18;MSQ=16.71;AN=16834;AC=18;NS=8438;AC_Hom=0;AC_Het=18;AC_Hemi=0;MAF=0.0010666;HWE=1;NFAM=18
1	1521330	2094_1	N	[14:31483067[N	1582.37	LOW	SVTYPE=BND;POS=1521330;STRANDS=--:25;CIPOS=-9,8;CIEND=-9,8;CIPOS95=0,0;CIEND95=0,0;MATEID=2094_2;EVENT=2094;SU=25;PE=0;SR=25;ALG=PROD;AF=0.003861;NSAMP=65;MSQ=22.76;AN=16834;AC=65;NS=8438;AC_Hom=0;AC_Het=65;AC_Hemi=0;MAF=0.00385162;HWE=1;NFAM=62
1	1521358	76879_1	N	N[1:54747714[	78121	LOW	SVTYPE=BND;POS=1521358;STRANDS=+-:23;CIPOS=-29,28;CIEND=-29,28;CIPOS95=0,0;CIEND95=0,0;MATEID=76879_2;EVENT=76879;SU=23;PE=0;SR=23;ALG=PROD;AF=0.1127;NSAMP=1898;MSQ=40.47;AN=16834;AC=1898;NS=8438;AC_Hom=0;AC_Het=1903;AC_Hemi=0;MAF=0.112764;HWE=0;NFAM=1718
1	1522937	253167_1	N	]1:1524722]N	93	LOW	SVTYPE=BND;POS=1522937;STRANDS=-+:6;IMPRECISE;CIPOS=-238,10;CIEND=-10,374;CIPOS95=-123,1;CIEND95=-2,109;MATEID=253167_2;EVENT=253167;SU=6;PE=6;SR=0;ALG=PROD;AF=0.0001188;NSAMP=2;MSQ=22.91;AN=16834;AC=2;NS=8438;AC_Hom=0;AC_Het=2;AC_Hemi=0;MAF=0.000118511;HWE=1;NFAM=2
1	1522937	76880	N	<DEL>	27406.5	PASS	SVTYPE=DEL;POS=1522937;SVLEN=-1691;END=1524628;STRANDS=+-:1179;IMPRECISE;CIPOS=-9,86;CIEND=-78,10;CIPOS95=-1,1;CIEND95=-2,2;SU=1179;PE=1179;SR=0;ALG=PROD;AF=0.01093;NSAMP=182;MSQ=150.56;AN=16834;AC=184;NS=8438;AC_Hom=4;AC_Het=180;AC_Hemi=0;MAF=0.0109031;HWE=0.263352;NFAM=180
1	1522948	291554_2	N	N]1:1511318]	244.69	LOW	SVTYPE=BND;POS=1522948;STRANDS=++:33;IMPRECISE;CIPOS=-26,274;CIEND=-50,356;CIPOS95=-17,17;CIEND95=-36,36;MATEID=291554_1;EVENT=291554;SECONDARY;SU=33;PE=33;SR=0;ALG=PROD;AF=0.0004158;NSAMP=7;MSQ=34.39;AN=16834;AC=7;NS=8438;AC_Hom=0;AC_Het=7;AC_Hemi=0;MAF=0.00041479;HWE=1;NFAM=7
1	1523052	291553_2	N	[1:1511094[N	286.83	LOW	SVTYPE=BND;POS=1523052;STRANDS=--:28;IMPRECISE;CIPOS=-203,30;CIEND=-295,17;CIPOS95=-28,28;CIEND95=-82,17;MATEID=291553_1;EVENT=291553;SECONDARY;SU=28;PE=28;SR=0;ALG=PROD;AF=0.0003564;NSAMP=6;MSQ=47.6;AN=16834;AC=6;NS=8438;AC_Hom=0;AC_Het=6;AC_Hemi=0;MAF=0.000355534;HWE=1;NFAM=6
1	1524722	253167_2	N	N[1:1522937[	93	LOW	SVTYPE=BND;POS=1522937;STRANDS=-+:6;IMPRECISE;CIPOS=-10,374;CIEND=-238,10;CIPOS95=-2,109;CIEND95=-123,1;MATEID=253167_1;EVENT=253167;SECONDARY;SU=6;PE=6;SR=0;ALG=PROD;AF=0.0001188;NSAMP=2;MSQ=22.91;AN=16834;AC=2;NS=8438;AC_Hom=0;AC_Het=2;AC_Hemi=0;MAF=0.000118511;HWE=1;NFAM=2
1	1527875	76881	N	<DEL>	296.65	PASS	SVTYPE=DEL;POS=1527875;SVLEN=-602;END=1528477;STRANDS=+-:11;IMPRECISE;CIPOS=-3,10;CIEND=-10,10;CIPOS95=-1,2;CIEND95=-3,1;SU=11;PE=10;SR=1;ALG=PROD;AF=5.94e-05;NSAMP=1;MSQ=296.63;AN=16834;AC=1;NS=8438;AC_Hom=0;AC_Het=1;AC_Hemi=0;MAF=5.92557e-05;HWE=1;NFAM=1
1	1528128	76882_1	N	N[1:1528414[	2375.28	LOW	SVTYPE=BND;POS=1528128;STRANDS=+-:12;IMPRECISE;CIPOS=-25,30;CIEND=-30,29;CIPOS95=0,0;CIEND95=-1,1;MATEID=76882_2;EVENT=76882;SU=12;PE=7;SR=5;ALG=PROD;AF=0.0007722;NSAMP=13;MSQ=182.41;AN=16834;AC=13;NS=8438;AC_Hom=0;AC_Het=13;AC_Hemi=0;MAF=0.000770325;HWE=1;NFAM=13
1	1528334	76883	N	<DEL>	533.1	PASS	SVTYPE=DEL;POS=1528334;SVLEN=-386;END=1528720;STRANDS=+-:13;IMPRECISE;CIPOS=-20,20;CIEND=-30,30;CIPOS95=0,0;CIEND95=-1,1;SU=13;PE=10;SR=3;ALG=PROD;AF=0.0002376;NSAMP=4;MSQ=133.27;AN=16834;AC=4;NS=8438;AC_Hom=0;AC_Het=4;AC_Hemi=0;MAF=0.000237023;HWE=1;NFAM=4
1	1528414	76882_2	N	]1:1528128]N	2375.28	LOW	SVTYPE=BND;POS=1528128;STRANDS=+-:12;IMPRECISE;CIPOS=-30,29;CIEND=-25,30;CIPOS95=-1,1;CIEND95=0,0;MATEID=76882_1;EVENT=76882;SECONDARY;SU=12;PE=7;SR=5;ALG=PROD;AF=0.0007722;NSAMP=13;MSQ=182.41;AN=16834;AC=13;NS=8438;AC_Hom=0;AC_Het=13;AC_Hemi=0;MAF=0.000770325;HWE=1;NFAM=13
1	1530328	253168	N	<DUP>	597144	PASS	SVTYPE=DUP;POS=1530328;SVLEN=626;END=1530954;STRANDS=-+:4784;IMPRECISE;CIPOS=-454,274;CIEND=-317,555;CIPOS95=-154,154;CIEND95=-130,130;SU=4784;PE=4777;SR=7;ALG=SUM;AF=0.3332;NSAMP=4499;MSQ=132.19;RETAINED;AN=16834;AC=5609;NS=8438;AC_Hom=2228;AC_Het=3397;AC_Hemi=0;MAF=0.333314;HWE=9.0031e-18;NFAM=4085
1	1530473	76886_1	N	N[1:1530686[	41793.3	LOW	SVTYPE=BND;POS=1530473;STRANDS=+-:170;CIPOS=-3,3;CIEND=-5,4;CIPOS95=0,0;CIEND95=0,0;MATEID=76886_2;EVENT=76886;SU=170;PE=2;SR=168;ALG=PROD;AF=0.03867;NSAMP=651;MSQ=63.75;RETAINED;AN=16834;AC=651;NS=8438;AC_Hom=0;AC_Het=654;AC_Hemi=0;MAF=0.0387533;HWE=2.99881e-06;NFAM=605
1	1530686	76886_2	N	]1:1530473]N	41793.3	LOW	SVTYPE=BND;POS=1530473;STRANDS=+-:170;CIPOS=-5,4;CIEND=-3,3;CIPOS95=0,0;CIEND95=0,0;MATEID=76886_1;EVENT=76886;SECONDARY;SU=170;PE=2;SR=168;ALG=PROD;AF=0.03867;NSAMP=651;MSQ=63.75;RETAINED;AN=16834;AC=651;NS=8438;AC_Hom=0;AC_Het=654;AC_Hemi=0;MAF=0.0387533;HWE=2.99881e-06;NFAM=605
1	1530968	76890_1	N	N[1:1531229[	71940.1	LOW	SVTYPE=BND;POS=1530968;STRANDS=+-:5;IMPRECISE;CIPOS=-40,40;CIEND=-131,50;CIPOS95=0,0;CIEND95=-33,33;MATEID=76890_2;EVENT=76890;SU=5;PE=5;SR=0;ALG=PROD;AF=0.07918;NSAMP=1333;MSQ=53.44;RETAINED;AN=16834;AC=1333;NS=8438;AC_Hom=0;AC_Het=1339;AC_Hemi=0;MAF=0.0793434;HWE=1.86743e-25;NFAM=1262
1	1531229	76890_2	N	]1:1530968]N	71940.1	LOW	SVTYPE=BND;POS=1530968;STRANDS=+-:5;IMPRECISE;CIPOS=-131,50;CIEND=-40,40;CIPOS95=-33,33;CIEND95=0,0;MATEID=76890_1;EVENT=76890;SECONDARY;SU=5;PE=5;SR=0;ALG=PROD;AF=0.07918;NSAMP=1333;MSQ=53.44;RETAINED;AN=16834;AC=1333;NS=8438;AC_Hom=0;AC_Het=1339;AC_Hemi=0;MAF=0.0793434;HWE=1.86743e-25;NFAM=1262
1	1531269	253181_1	N	]1:1531920]N	45686.9	LOW	SVTYPE=BND;POS=1531269;STRANDS=-+:15;IMPRECISE;CIPOS=-54,50;CIEND=-50,63;CIPOS95=-10,10;CIEND95=-6,6;MATEID=253181_2;EVENT=253181;SU=15;PE=15;SR=0;ALG=PROD;AF=0.1109;NSAMP=1857;MSQ=23.94;RETAINED;AN=16834;AC=1867;NS=8438;AC_Hom=20;AC_Het=1852;AC_Hemi=0;MAF=0.110927;HWE=1.26659e-36;NFAM=1714
1	1531920	253181_2	N	N[1:1531269[	45686.9	LOW	SVTYPE=BND;POS=1531269;STRANDS=-+:15;IMPRECISE;CIPOS=-50,63;CIEND=-54,50;CIPOS95=-6,6;CIEND95=-10,10;MATEID=253181_1;EVENT=253181;SECONDARY;SU=15;PE=15;SR=0;ALG=PROD;AF=0.1109;NSAMP=1857;MSQ=23.94;RETAINED;AN=16834;AC=1867;NS=8438;AC_Hom=20;AC_Het=1852;AC_Hemi=0;MAF=0.110927;HWE=1.26659e-36;NFAM=1714
1	1540605	76892	N	<DEL>	740.36	PASS	SVTYPE=DEL;POS=1540605;SVLEN=-8398;END=1549003;STRANDS=+-:30;CIPOS=-3,1;CIEND=-10,10;CIPOS95=0,0;CIEND95=0,0;SU=30;PE=18;SR=12;ALG=PROD;AF=5.94e-05;NSAMP=1;MSQ=740.36;AN=16834;AC=1;NS=8438;AC_Hom=0;AC_Het=1;AC_Hemi=0;MAF=5.92557e-05;HWE=1;NFAM=1
1	1540881	253182_1	N	]1:1541594]N	520687	LOW	SVTYPE=BND;POS=1540881;STRANDS=-+:40;IMPRECISE;CIPOS=-351,191;CIEND=-333,557;CIPOS95=-128,128;CIEND95=-255,255;MATEID=253182_2;EVENT=253182;SU=40;PE=39;SR=1;ALG=SUM;AF=0.4938;NSAMP=7140;MSQ=72.66;RETAINED;AN=16834;AC=8313;NS=8438;AC_Hom=2350;AC_Het=5982;AC_Hemi=0;MAF=0.493719;HWE=0;NFAM=6231
1	1541170	76893	N	<DEL>	259192	PASS	SVTYPE=DEL;POS=1541170;SVLEN=-288;END=1541458;STRANDS=+-:44;IMPRECISE;CIPOS=-155,229;CIEND=-245,50;CIPOS95=-112,112;CIEND95=-69,50;SU=44;PE=44;SR=0;ALG=SUM;AF=0.1925;NSAMP=3236;MSQ=79.81;AN=16834;AC=3240;NS=8438;AC_Hom=8;AC_Het=3236;AC_Hemi=0;MAF=0.192226;HWE=0;NFAM=2818
1	1541594	253182_2	N	N[1:1540881[	520687	LOW	SVTYPE=BND;POS=1540881;STRANDS=-+:40;IMPRECISE;CIPOS=-333,557;CIEND=-351,191;CIPOS95=-255,255;CIEND95=-128,128;MATEID=253182_1;EVENT=253182;SECONDARY;SU=40;PE=39;SR=1;ALG=SUM;AF=0.4938;NSAMP=7140;MSQ=72.66;RETAINED;AN=16834;AC=8313;NS=8438;AC_Hom=2350;AC_Het=5982;AC_Hemi=0;MAF=0.493719;HWE=0;NFAM=6231
1	1547040	76894_1	N	N[1:1547318[	29.75	LOW	SVTYPE=BND;POS=1547040;STRANDS=+-:6;CIPOS=-2,7;CIEND=-6,4;CIPOS95=0,0;CIEND95=0,0;MATEID=76894_2;EVENT=76894;SU=6;PE=0;SR=6;ALG=PROD;AF=0.0001188;NSAMP=2;MSQ=13.51;AN=16834;AC=2;NS=8438;AC_Hom=0;AC_Het=2;AC_Hemi=0;MAF=0.000118511;HWE=1;NFAM=2
1	1547318	76894_2	N	]1:1547040]N	29.75	LOW	SVTYPE=BND;POS=1547040;STRANDS=+-:6;CIPOS=-6,4;CIEND=-2,7;CIPOS95=0,0;CIEND95=0,0;MATEID=76894_1;EVENT=76894;SECONDARY;SU=6;PE=0;SR=6;ALG=PROD;AF=0.0001188;NSAMP=2;MSQ=13.51;AN=16834;AC=2;NS=8438;AC_Hom=0;AC_Het=2;AC_Hemi=0;MAF=0.000118511;HWE=1;NFAM=2
1	1565549	76896_1	N	N[1:1565870[	862.85	LOW	SVTYPE=BND;POS=1565549;STRANDS=+-:4;CIPOS=-9,8;CIEND=-9,8;CIPOS95=0,0;CIEND95=0,0;MATEID=76896_2;EVENT=76896;SU=4;PE=0;SR=4;ALG=PROD;AF=0.00309;NSAMP=52;MSQ=15.02;AN=16830;AC=52;NS=8436;AC_Hom=0;AC_Het=52;AC_Hemi=0;MAF=0.00308203;HWE=1;NFAM=52
1	1565870	76896_2	N	]1:1565549]N	862.85	LOW	SVTYPE=BND;POS=1565549;STRANDS=+-:4;CIPOS=-9,8;CIEND=-9,8;CIPOS95=0,0;CIEND95=0,0;MATEID=76896_1;EVENT=76896;SECONDARY;SU=4;PE=0;SR=4;ALG=PROD;AF=0.00309;NSAMP=52;MSQ=15.02;AN=16830;AC=52;NS=8436;AC_Hom=0;AC_Het=52;AC_Hemi=0;MAF=0.00308203;HWE=1;NFAM=52
1	1572019	253185_1	N	]1:1635160]N	450.47	LOW	SVTYPE=BND;POS=1572019;STRANDS=-+:43;IMPRECISE;CIPOS=-396,97;CIEND=-53,644;CIPOS95=-215,97;CIEND95=-53,268;MATEID=253185_2;EVENT=253185;SU=43;PE=43;SR=0;ALG=SUM;AF=0.00101;NSAMP=16;MSQ=27.92;RETAINED;AN=16834;AC=17;NS=8438;AC_Hom=2;AC_Het=15;AC_Hemi=0;MAF=0.00100735;HWE=0.00803422;NFAM=16
1	1572132	76898_1	N	N[1:1635111[	1685.12	LOW	SVTYPE=BND;POS=1572132;STRANDS=+-:17;IMPRECISE;CIPOS=-50,169;CIEND=-40,40;CIPOS95=-18,18;CIEND95=0,0;MATEID=76898_2;EVENT=76898;SU=17;PE=17;SR=0;ALG=PROD;AF=0.00196;NSAMP=33;MSQ=50.75;RETAINED;AN=16834;AC=33;NS=8438;AC_Hom=0;AC_Het=33;AC_Hemi=0;MAF=0.00195544;HWE=1;NFAM=33
1	1574432	76899_1	N	N[1:1637672[	82.27	LOW	SVTYPE=BND;POS=1574432;STRANDS=+-:10;IMPRECISE;CIPOS=-30,448;CIEND=-324,30;CIPOS95=-30,95;CIEND95=-89,30;MATEID=76899_2;EVENT=76899;SU=10;PE=10;SR=0;ALG=PROD;AF=0.0001782;NSAMP=3;MSQ=26.81;AN=16834;AC=3;NS=8438;AC_Hom=0;AC_Het=3;AC_Hemi=0;MAF=0.000177767;HWE=1;NFAM=3
1	1574460	253187_1	N	]1:1637651]N	233.01	LOW	SVTYPE=BND;POS=1574460;STRANDS=-+:26;IMPRECISE;CIPOS=-243,22;CIEND=-32,418;CIPOS95=-54,22;CIEND95=-32,83;MATEID=253187_2;EVENT=253187;SU=26;PE=26;SR=0;ALG=PROD;AF=0.0008317;NSAMP=14;MSQ=15.36;AN=16834;AC=14;NS=8438;AC_Hom=0;AC_Het=14;AC_Hemi=0;MAF=0.00082958;HWE=1;NFAM=14
1	1575042	253188_1	N	]1:1638169]N	76.41	LOW	SVTYPE=BND;POS=1575042;STRANDS=-+:10;IMPRECISE;CIPOS=-362,30;CIEND=-30,374;CIPOS95=-131,30;CIEND95=-30,64;MATEID=253188_2;EVENT=253188;SU=10;PE=10;SR=0;ALG=PROD;AF=0.0001782;NSAMP=3;MSQ=21.04;AN=16834;AC=3;NS=8438;AC_Hom=0;AC_Het=4;AC_Hemi=0;MAF=0.000237023;HWE=1;NFAM=3
1	1584466	253189_1	N	]1:1651107]N	12142.8	LOW	SVTYPE=BND;POS=1584466;STRANDS=-+:1052;IMPRECISE;CIPOS=-203,11;CIEND=-10,206;CIPOS95=-5,5;CIEND95=-8,8;MATEID=253189_2;EVENT=253189;SU=1052;PE=1052;SR=0;ALG=PROD;AF=0.04645;NSAMP=770;MSQ=14.32;AN=16834;AC=782;NS=8438;AC_Hom=24;AC_Het=758;AC_Hemi=0;MAF=0.046338;HWE=0.173146;NFAM=756
1	1584476	864_1	N	[11:62427103[N	2666.92	LOW	SVTYPE=BND;POS=1584476;STRANDS=--:140;IMPRECISE;CIPOS=-171,18;CIEND=-425,13;CIPOS95=-7,7;CIEND95=-46,13;MATEID=864_2;EVENT=864;SU=140;PE=140;SR=0;ALG=PROD;AF=0.00796;NSAMP=134;MSQ=18.73;AN=16834;AC=134;NS=8438;AC_Hom=0;AC_Het=134;AC_Hemi=0;MAF=0.00794027;HWE=1;NFAM=131
1	1584556	5401_1	N	N[20:50456835[	5529.45	LOW	SVTYPE=BND;POS=1584556;STRANDS=+-:176;IMPRECISE;CIPOS=-11,208;CIEND=-313,11;CIPOS95=-11,18;CIEND95=-47,11;MATEID=5401_2;EVENT=5401;SU=176;PE=176;SR=0;ALG=PROD;AF=0.01515;NSAMP=255;MSQ=20.13;AN=16834;AC=255;NS=8438;AC_Hom=0;AC_Het=255;AC_Hemi=0;MAF=0.0151102;HWE=0.268204;NFAM=251
1	1584586	76900_1	N	N[1:1647686[	24473.7	LOW	SVTYPE=BND;POS=1584586;STRANDS=+-:1701;IMPRECISE;CIPOS=-10,156;CIEND=-187,4;CIPOS95=-2,2;CIEND95=-5,4;MATEID=76900_2;EVENT=76900;SU=1701;PE=1701;SR=0;ALG=PROD;AF=0.04301;NSAMP=724;MSQ=33.05;AN=16834;AC=724;NS=8438;AC_Hom=0;AC_Het=727;AC_Hemi=0;MAF=0.0430789;HWE=1.76094e-07;NFAM=698
1	1584596	253190_1	N	]1:1651891]N	431.63	LOW	SVTYPE=BND;POS=1584596;STRANDS=-+:8;IMPRECISE;CIPOS=-212,30;CIEND=-30,319;CIPOS95=-102,30;CIEND95=-30,150;MATEID=253190_2;EVENT=253190;SU=8;PE=8;SR=0;ALG=PROD;AF=0.001544;NSAMP=25;MSQ=14.9;AN=16834;AC=26;NS=8438;AC_Hom=2;AC_Het=24;AC_Hemi=0;MAF=0.00154065;HWE=0.0191025;NFAM=25
1	1586022	76901_1	N	N[1:1586359[	46.37	LOW	SVTYPE=BND;POS=1586022;STRANDS=+-:4;CIPOS=-9,8;CIEND=-9,8;CIPOS95=0,0;CIEND95=0,0;MATEID=76901_2;EVENT=76901;SU=4;PE=0;SR=4;ALG=PROD;AF=0.0002376;NSAMP=4;MSQ=11.08;AN=16834;AC=4;NS=8438;AC_Hom=0;AC_Het=4;AC_Hemi=0;MAF=0.000237023;HWE=1;NFAM=4
1	1586359	76901_2	N	]1:1586022]N	46.37	LOW	SVTYPE=BND;POS=1586022;STRANDS=+-:4;CIPOS=-9,8;CIEND=-9,8;CIPOS95=0,0;CIEND95=0,0;MATEID=76901_1;EVENT=76901;SECONDARY;SU=4;PE=0;SR=4;ALG=PROD;AF=0.0002376;NSAMP=4;MSQ=11.08;AN=16834;AC=4;NS=8438;AC_Hom=0;AC_Het=4;AC_Hemi=0;MAF=0.000237023;HWE=1;NFAM=4
1	1588326	253192_1	N	]1:1653998]N	279045	LOW	SVTYPE=BND;POS=1588326;STRANDS=-+:18;IMPRECISE;CIPOS=-124,50;CIEND=-50,159;CIPOS95=-15,15;CIEND95=-13,13;MATEID=253192_2;EVENT=253192;SU=18;PE=18;SR=0;ALG=PROD;AF=0.4123;NSAMP=6046;MSQ=45.91;AN=16834;AC=6941;NS=8438;AC_Hom=1792;AC_Het=5164;AC_Hemi=0;MAF=0.412183;HWE=0;NFAM=5215
1	1588507	76902_1	N	N[1:1653756[	30651.2	LOW	SVTYPE=BND;POS=1588507;STRANDS=+-:3665;IMPRECISE;CIPOS=-172,567;CIEND=-548,132;CIPOS95=-71,71;CIEND95=-75,75;MATEID=76902_2;EVENT=76902;SU=3665;PE=3665;SR=0;ALG=SUM;AF=0.04075;NSAMP=686;MSQ=44.16;AN=16834;AC=686;NS=8438;AC_Hom=0;AC_Het=686;AC_Hemi=0;MAF=0.0406494;HWE=8.75975e-07;NFAM=664
1	1588535	253191_1	N	]1:1654005]N	243826	LOW	SVTYPE=BND;POS=1588535;STRANDS=-+:30249;CIPOS=-32,4;CIEND=-3,12;CIPOS95=0,0;CIEND95=0,0;MATEID=253191_2;EVENT=253191;SU=30249;PE=30249;SR=0;ALG=PROD;AF=0.3627;NSAMP=5691;MSQ=42.6;AN=16834;AC=6106;NS=8438;AC_Hom=830;AC_Het=5289;AC_Hemi=0;MAF=0.362586;HWE=0;NFAM=4929
1	1590470	76903_1	N	N[1:1655750[	50.97	LOW	SVTYPE=BND;POS=1590470;STRANDS=+-:7;IMPRECISE;CIPOS=-10,367;CIEND=-307,10;CIPOS95=-1,125;CIEND95=-64,2;MATEID=76903_2;EVENT=76903;SU=7;PE=7;SR=0;ALG=PROD;AF=5.94e-05;NSAMP=1;MSQ=50.72;AN=16834;AC=1;NS=8438;AC_Hom=0;AC_Het=1;AC_Hemi=0;MAF=5.92557e-05;HWE=1;NFAM=1
1	1590526	253193_1	N	]1:1655931]N	340.5	LOW	SVTYPE=BND;POS=1590526;STRANDS=-+:40;IMPRECISE;CIPOS=-158,50;CIEND=-30,264;CIPOS95=-27,27;CIEND95=-19,19;MATEID=253193_2;EVENT=253193;SU=40;PE=40;SR=0;ALG=PROD;AF=0.0004752;NSAMP=7;MSQ=48.46;RETAINED;AN=16834;AC=8;NS=8438;AC_Hom=2;AC_Het=6;AC_Hemi=0;MAF=0.000474046;HWE=0.00165852;NFAM=7
1	1591117	76904_1	N	N[1:1657481[	3592.56	LOW	SVTYPE=BND;POS=1591117;STRANDS=+-:249;IMPRECISE;CIPOS=-13,327;CIEND=-179,10;CIPOS95=-13,17;CIEND95=-6,6;MATEID=76904_2;EVENT=76904;SU=249;PE=249;SR=0;ALG=PROD;AF=0.004218;NSAMP=71;MSQ=50;AN=16834;AC=71;NS=8438;AC_Hom=0;AC_Het=71;AC_Hemi=0;MAF=0.00420716;HWE=1;NFAM=71
1	1592508	76905_1	N	N[1:1657481[	186.92	LOW	SVTYPE=BND;POS=1592508;STRANDS=+-:8;IMPRECISE;CIPOS=-2,10;CIEND=-10,10;CIPOS95=-1,7;CIEND95=-3,3;MATEID=76905_2;EVENT=76905;SU=8;PE=7;SR=1;ALG=PROD;AF=0.0001782;NSAMP=3;MSQ=60.14;AN=16834;AC=3;NS=8438;AC_Hom=0;AC_Het=3;AC_Hemi=0;MAF=0.000177767;HWE=1;NFAM=3
1	1594616	76906_1	N	N[1:1660598[	4064.7	LOW	SVTYPE=BND;POS=1594616;STRANDS=+-:617;IMPRECISE;CIPOS=-24,215;CIEND=-110,13;CIPOS95=-6,6;CIEND95=-7,7;MATEID=76906_2;EVENT=76906;SU=617;PE=617;SR=0;ALG=PROD;AF=0.008079;NSAMP=136;MSQ=28.88;AN=16834;AC=136;NS=8438;AC_Hom=0;AC_Het=136;AC_Hemi=0;MAF=0.00805878;HWE=1;NFAM=135
1	1594859	253195_1	N	]1:1660876]N	630039	LOW	SVTYPE=BND;POS=1594859;STRANDS=-+:11107;IMPRECISE;CIPOS=-1007,280;CIEND=-756,706;CIPOS95=-538,280;CIEND95=-568,568;MATEID=253195_2;EVENT=253195;SU=11107;PE=11107;SR=0;ALG=SUM;AF=0.6363;NSAMP=7667;MSQ=81.87;RETAINED;AN=16834;AC=10712;NS=8438;AC_Hom=6108;AC_Het=4632;AC_Hemi=0;MAF=0.363593;HWE=0;NFAM=6728
1	1595114	76907_1	N	N[1:1660959[	1392.87	LOW	SVTYPE=BND;POS=1595114;STRANDS=+-:12;IMPRECISE;CIPOS=-30,388;CIEND=-244,30;CIPOS95=-30,73;CIEND95=-84,30;MATEID=76907_2;EVENT=76907;SU=12;PE=12;SR=0;ALG=PROD;AF=0.002436;NSAMP=41;MSQ=33.11;AN=16834;AC=41;NS=8438;AC_Hom=0;AC_Het=41;AC_Hemi=0;MAF=0.00242949;HWE=1;NFAM=40
1	1598448	76909_1	N	N[1:1598605[	444376	LOW	SVTYPE=BND;POS=1598448;STRANDS=+-:42;IMPRECISE;CIPOS=-28,162;CIEND=-113,30;CIPOS95=-28,47;CIEND95=-36,30;MATEID=76909_2;EVENT=76909;SU=42;PE=42;SR=0;ALG=PROD;AF=0.3471;NSAMP=5842;MSQ=75.7;AN=16834;AC=5843;NS=8438;AC_Hom=2;AC_Het=5855;AC_Hemi=0;MAF=0.347061;HWE=0;NFAM=5076
1	1598605	76909_2	N	]1:1598448]N	444376	LOW	SVTYPE=BND;POS=1598448;STRANDS=+-:42;IMPRECISE;CIPOS=-113,30;CIEND=-28,162;CIPOS95=-36,30;CIEND95=-28,47;MATEID=76909_1;EVENT=76909;SECONDARY;SU=42;PE=42;SR=0;ALG=PROD;AF=0.3471;NSAMP=5842;MSQ=75.7;AN=16834;AC=5843;NS=8438;AC_Hom=2;AC_Het=5855;AC_Hemi=0;MAF=0.347061;HWE=0;NFAM=5076
1	1599172	253199_1	N	]1:1665639]N	35.13	LOW	SVTYPE=BND;POS=1599172;STRANDS=-+:5;IMPRECISE;CIPOS=-206,10;CIEND=-10,388;CIPOS95=-95,2;CIEND95=-1,116;MATEID=253199_2;EVENT=253199;SU=5;PE=5;SR=0;ALG=PROD;AF=0.0001188;NSAMP=2;MSQ=16.71;AN=16834;AC=2;NS=8438;AC_Hom=0;AC_Het=2;AC_Hemi=0;MAF=0.000118511;HWE=1;NFAM=2
1	1600334	76910_1	N	N[1:1666475[	146.42	LOW	SVTYPE=BND;POS=1600334;STRANDS=+-:16;IMPRECISE;CIPOS=-30,272;CIEND=-20,20;CIPOS95=-30,37;CIEND95=0,0;MATEID=76910_2;EVENT=76910;SU=16;PE=16;SR=0;ALG=PROD;AF=0.0001188;NSAMP=2;MSQ=73.2;AN=16834;AC=2;NS=8438;AC_Hom=0;AC_Het=2;AC_Hemi=0;MAF=0.000118511;HWE=1;NFAM=2
1	1603155	76911	N	<DEL>	74.7	PASS	SVTYPE=DEL;POS=1603155;SVLEN=-906;END=1604061;STRANDS=+-:6;IMPRECISE;CIPOS=-8,10;CIEND=-10,8;CIPOS95=-1,1;CIEND95=-1,0;SU=6;PE=3;SR=3;ALG=PROD;AF=5.94e-05;NSAMP=1;MSQ=74.7;AN=16834;AC=1;NS=8438;AC_Hom=0;AC_Het=1;AC_Hemi=0;MAF=5.92557e-05;HWE=1;NFAM=1
1	1604555	76912	N	<DEL>	113.85	PASS	SVTYPE=DEL;POS=1604555;SVLEN=-550;END=1605105;STRANDS=+-:4;IMPRECISE;CIPOS=-10,548;CIEND=-513,10;CIPOS95=-1,186;CIEND95=-163,1;SU=4;PE=4;SR=0;ALG=PROD;AF=5.94e-05;NSAMP=1;MSQ=113.84;AN=16834;AC=1;NS=8438;AC_Hom=0;AC_Het=1;AC_Hemi=0;MAF=5.92557e-05;HWE=1;NFAM=1
1	1605122	76913_1	N	N[1:1667608[	380.52	LOW	SVTYPE=BND;POS=1605122;STRANDS=+-:50;IMPRECISE;CIPOS=-219,477;CIEND=-430,120;CIPOS95=-166,166;CIEND95=-223,120;MATEID=76913_2;EVENT=76913;SU=50;PE=50;SR=0;ALG=SUM;AF=0.0004752;NSAMP=8;MSQ=47.34;AN=16834;AC=8;NS=8438;AC_Hom=0;AC_Het=8;AC_Hemi=0;MAF=0.000474046;HWE=1;NFAM=5
1	1606425	76914_1	N	N[1:1669283[	42.01	LOW	SVTYPE=BND;POS=1606425;STRANDS=+-:14;IMPRECISE;CIPOS=-30,441;CIEND=-296,30;CIPOS95=-30,89;CIEND95=-104,30;MATEID=76914_2;EVENT=76914;SU=14;PE=14;SR=0;ALG=PROD;AF=0.0001782;NSAMP=3;MSQ=14;AN=16834;AC=3;NS=8438;AC_Hom=0;AC_Het=3;AC_Hemi=0;MAF=0.000177767;HWE=1;NFAM=3
1	1610995	253200_1	N	]1:1611299]N	2216.68	LOW	SVTYPE=BND;POS=1610995;STRANDS=-+:14;IMPRECISE;CIPOS=-209,30;CIEND=-30,333;CIPOS95=-89,30;CIEND95=-30,114;MATEID=253200_2;EVENT=253200;SU=14;PE=14;SR=0;ALG=PROD;AF=0.007723;NSAMP=128;MSQ=14.3;AN=16832;AC=130;NS=8437;AC_Hom=4;AC_Het=126;AC_Hemi=0;MAF=0.00770416;HWE=0.0880925;NFAM=127
1	1611031	76915_1	N	N[1:1611301[	13202.1	LOW	SVTYPE=BND;POS=1611031;STRANDS=+-:63;IMPRECISE;CIPOS=-91,309;CIEND=-270,50;CIPOS95=-64,64;CIEND95=-62,50;MATEID=76915_2;EVENT=76915;SU=63;PE=62;SR=1;ALG=SUM;AF=0.004931;NSAMP=82;MSQ=160.43;AN=16832;AC=83;NS=8437;AC_Hom=2;AC_Het=81;AC_Hemi=0;MAF=0.00491881;HWE=0.183447;NFAM=77
1	1611299	253200_2	N	N[1:1610995[	2216.68	LOW	SVTYPE=BND;POS=1610995;STRANDS=-+:14;IMPRECISE;CIPOS=-30,333;CIEND=-209,30;CIPOS95=-30,114;CIEND95=-89,30;MATEID=253200_1;EVENT=253200;SECONDARY;SU=14;PE=14;SR=0;ALG=PROD;AF=0.007723;NSAMP=128;MSQ=14.3;AN=16832;AC=130;NS=8437;AC_Hom=4;AC_Het=126;AC_Hemi=0;MAF=0.00770416;HWE=0.0880925;NFAM=127
1	1611301	76915_2	N	]1:1611031]N	13202.1	LOW	SVTYPE=BND;POS=1611031;STRANDS=+-:63;IMPRECISE;CIPOS=-270,50;CIEND=-91,309;CIPOS95=-62,50;CIEND95=-64,64;MATEID=76915_1;EVENT=76915;SECONDARY;SU=63;PE=62;SR=1;ALG=SUM;AF=0.004931;NSAMP=82;MSQ=160.43;AN=16832;AC=83;NS=8437;AC_Hom=2;AC_Het=81;AC_Hemi=0;MAF=0.00491881;HWE=0.183447;NFAM=77
1	1620746	76916_1	N	N[1:1674017[	3165.42	LOW	SVTYPE=BND;POS=1620746;STRANDS=+-:327;IMPRECISE;CIPOS=-12,323;CIEND=-214,39;CIPOS95=-7,7;CIEND95=-11,11;MATEID=76916_2;EVENT=76916;SU=327;PE=327;SR=0;ALG=PROD;AF=0.004396;NSAMP=74;MSQ=42.2;AN=16834;AC=74;NS=8438;AC_Hom=0;AC_Het=74;AC_Hemi=0;MAF=0.00438493;HWE=1;NFAM=69
1	1625478	76917	N	<DEL>	127.61	PASS	SVTYPE=DEL;POS=1625478;SVLEN=-707;END=1626185;STRANDS=+-:9;IMPRECISE;CIPOS=-4,10;CIEND=-10,10;CIPOS95=-1,3;CIEND95=-1,1;SU=9;PE=7;SR=2;ALG=PROD;AF=5.952e-05;NSAMP=1;MSQ=125.55;AN=16800;AC=1;NS=8421;AC_Hom=0;AC_Het=1;AC_Hemi=0;MAF=5.93754e-05;HWE=1;NFAM=1
1	1628288	253202_1	N	]1:1681142]N	91548.6	LOW	SVTYPE=BND;POS=1628288;STRANDS=-+:9;IMPRECISE;CIPOS=-291,50;CIEND=-50,405;CIPOS95=-90,50;CIEND95=-50,56;MATEID=253202_2;EVENT=253202;SU=9;PE=9;SR=0;ALG=PROD;AF=0.2109;NSAMP=3459;MSQ=25.95;RETAINED;AN=16834;AC=3550;NS=8438;AC_Hom=182;AC_Het=3379;AC_Hemi=0;MAF=0.21101;HWE=0;NFAM=2855
1	1635111	76898_2	N	]1:1572132]N	1685.12	LOW	SVTYPE=BND;POS=1572132;STRANDS=+-:17;IMPRECISE;CIPOS=-40,40;CIEND=-50,169;CIPOS95=0,0;CIEND95=-18,18;MATEID=76898_1;EVENT=76898;SECONDARY;SU=17;PE=17;SR=0;ALG=PROD;AF=0.00196;NSAMP=33;MSQ=50.75;RETAINED;AN=16834;AC=33;NS=8438;AC_Hom=0;AC_Het=33;AC_Hemi=0;MAF=0.00195544;HWE=1;NFAM=33
1	1635160	253185_2	N	N[1:1572019[	450.47	LOW	SVTYPE=BND;POS=1572019;STRANDS=-+:43;IMPRECISE;CIPOS=-53,644;CIEND=-396,97;CIPOS95=-53,268;CIEND95=-215,97;MATEID=253185_1;EVENT=253185;SECONDARY;SU=43;PE=43;SR=0;ALG=SUM;AF=0.00101;NSAMP=16;MSQ=27.92;RETAINED;AN=16834;AC=17;NS=8438;AC_Hom=2;AC_Het=15;AC_Hemi=0;MAF=0.00100735;HWE=0.00803422;NFAM=16
1	1637651	253187_2	N	N[1:1574460[	233.01	LOW	SVTYPE=BND;POS=1574460;STRANDS=-+:26;IMPRECISE;CIPOS=-32,418;CIEND=-243,22;CIPOS95=-32,83;CIEND95=-54,22;MATEID=253187_1;EVENT=253187;SECONDARY;SU=26;PE=26;SR=0;ALG=PROD;AF=0.0008317;NSAMP=14;MSQ=15.36;AN=16834;AC=14;NS=8438;AC_Hom=0;AC_Het=14;AC_Hemi=0;MAF=0.00082958;HWE=1;NFAM=14
1	1637672	76899_2	N	]1:1574432]N	82.27	LOW	SVTYPE=BND;POS=1574432;STRANDS=+-:10;IMPRECISE;CIPOS=-324,30;CIEND=-30,448;CIPOS95=-89,30;CIEND95=-30,95;MATEID=76899_1;EVENT=76899;SECONDARY;SU=10;PE=10;SR=0;ALG=PROD;AF=0.0001782;NSAMP=3;MSQ=26.81;AN=16834;AC=3;NS=8438;AC_Hom=0;AC_Het=3;AC_Hemi=0;MAF=0.000177767;HWE=1;NFAM=3
1	1638169	253188_2	N	N[1:1575042[	76.41	LOW	SVTYPE=BND;POS=1575042;STRANDS=-+:10;IMPRECISE;CIPOS=-30,374;CIEND=-362,30;CIPOS95=-30,64;CIEND95=-131,30;MATEID=253188_1;EVENT=253188;SECONDARY;SU=10;PE=10;SR=0;ALG=PROD;AF=0.0001782;NSAMP=3;MSQ=21.04;AN=16834;AC=3;NS=8438;AC_Hom=0;AC_Het=4;AC_Hemi=0;MAF=0.000237023;HWE=1;NFAM=3
1	1647686	76900_2	N	]1:1584586]N	24473.7	LOW	SVTYPE=BND;POS=1584586;STRANDS=+-:1701;IMPRECISE;CIPOS=-187,4;CIEND=-10,156;CIPOS95=-5,4;CIEND95=-2,2;MATEID=76900_1;EVENT=76900;SECONDARY;SU=1701;PE=1701;SR=0;ALG=PROD;AF=0.04301;NSAMP=724;MSQ=33.05;AN=16834;AC=724;NS=8438;AC_Hom=0;AC_Het=727;AC_Hemi=0;MAF=0.0430789;HWE=1.76094e-07;NFAM=698
1	1647687	5402_1	N	]20:50456985]N	7738.92	LOW	SVTYPE=BND;POS=1647687;STRANDS=-+:703;IMPRECISE;CIPOS=-145,10;CIEND=-7,234;CIPOS95=-2,2;CIEND95=-7,19;MATEID=5402_2;EVENT=5402;SU=703;PE=703;SR=0;ALG=PROD;AF=0.01818;NSAMP=305;MSQ=24.33;AN=16834;AC=306;NS=8438;AC_Hom=2;AC_Het=305;AC_Hemi=0;MAF=0.0181915;HWE=0.531757;NFAM=297
1	1648357	8234_1	N	]6:17232978]N	16089.4	LOW	SVTYPE=BND;POS=1648357;STRANDS=-+:191;IMPRECISE;CIPOS=-141,11;CIEND=-7,363;CIPOS95=-3,3;CIEND95=-7,46;MATEID=8234_2;EVENT=8234;SU=191;PE=191;SR=0;ALG=PROD;AF=0.03101;NSAMP=519;MSQ=29.99;AN=16834;AC=522;NS=8438;AC_Hom=6;AC_Het=517;AC_Hemi=0;MAF=0.0309908;HWE=0.067924;NFAM=502
1	1648359	2732_1	N	[15:76681845[N	10825	LOW	SVTYPE=BND;POS=1648359;STRANDS=--:8;IMPRECISE;CIPOS=-30,30;CIEND=-27,27;CIPOS95=-3,3;CIEND95=-4,4;MATEID=2732_2;EVENT=2732;SU=8;PE=7;SR=1;ALG=PROD;AF=0.02786;NSAMP=467;MSQ=22.18;AN=16834;AC=469;NS=8438;AC_Hom=4;AC_Het=468;AC_Hemi=0;MAF=0.0279687;HWE=0.0691665;NFAM=442
1	1649115	76918_1	N	N[1:1649344[	957611	LOW	SVTYPE=BND;POS=1649115;STRANDS=+-:4;IMPRECISE;CIPOS=-10,200;CIEND=-228,10;CIPOS95=-1,89;CIEND95=-134,0;MATEID=76918_2;EVENT=76918;SU=4;PE=4;SR=0;ALG=PROD;AF=0.4014;NSAMP=6757;MSQ=141.28;AN=16834;AC=6757;NS=8438;AC_Hom=0;AC_Het=6777;AC_Hemi=0;MAF=0.401576;HWE=0;NFAM=5930
1	1649118	76923_1	N	N[1:1650389[	107804	LOW	SVTYPE=BND;POS=1649118;STRANDS=+-:42;IMPRECISE;CIPOS=-30,30;CIEND=-30,30;CIPOS95=-1,1;CIEND95=-1,1;MATEID=76923_2;EVENT=76923;SU=42;PE=40;SR=2;ALG=PROD;AF=0.1476;NSAMP=2482;MSQ=42.96;RETAINED;AN=16834;AC=2484;NS=8438;AC_Hom=4;AC_Het=2486;AC_Hemi=0;MAF=0.147547;HWE=0;NFAM=2240
1	1649344	76918_2	N	]1:1649115]N	957611	LOW	SVTYPE=BND;POS=1649115;STRANDS=+-:4;IMPRECISE;CIPOS=-228,10;CIEND=-10,200;CIPOS95=-134,0;CIEND95=-1,89;MATEID=76918_1;EVENT=76918;SECONDARY;SU=4;PE=4;SR=0;ALG=PROD;AF=0.4014;NSAMP=6757;MSQ=141.28;AN=16834;AC=6757;NS=8438;AC_Hom=0;AC_Het=6777;AC_Hemi=0;MAF=0.401576;HWE=0;NFAM=5930
1	1649364	253203_1	N	]1:1650451]N	19197.8	LOW	SVTYPE=BND;POS=1649364;STRANDS=-+:37;IMPRECISE;CIPOS=-154,30;CIEND=-30,169;CIPOS95=-24,24;CIEND95=-20,20;MATEID=253203_2;EVENT=253203;SU=37;PE=37;SR=0;ALG=PROD;AF=0.06594;NSAMP=1110;MSQ=16.21;AN=16834;AC=1110;NS=8438;AC_Hom=0;AC_Het=1115;AC_Hemi=0;MAF=0.0660702;HWE=1.72184e-17;NFAM=1004
1	1649450	253204_1	N	]1:1649801]N	17310.7	LOW	SVTYPE=BND;POS=1649450;STRANDS=-+:24;CIPOS=-9,8;CIEND=-9,8;CIPOS95=0,0;CIEND95=0,0;MATEID=253204_2;EVENT=253204;SU=24;PE=0;SR=24;ALG=PROD;AF=0.05453;NSAMP=918;MSQ=17.89;AN=16834;AC=918;NS=8438;AC_Hom=0;AC_Het=921;AC_Hemi=0;MAF=0.0545745;HWE=4.50777e-12;NFAM=872
1	1649781	76927_1	N	N[1:1650268[	2.13386e+06	PASS	SVTYPE=BND;POS=1649781;STRANDS=+-:9;IMPRECISE;CIPOS=-185,358;CIEND=-203,50;CIPOS95=-127,127;CIEND95=-109,50;MATEID=76927_2;EVENT=76927;SU=9;PE=9;SR=0;ALG=SUM;AF=0.4933;NSAMP=8290;MSQ=256.7;RETAINED;AN=16834;AC=8305;NS=8438;AC_Hom=30;AC_Het=8296;AC_Hemi=0;MAF=0.493363;HWE=0;NFAM=7289
1	1649801	253204_2	N	N[1:1649450[	17310.7	LOW	SVTYPE=BND;POS=1649450;STRANDS=-+:24;CIPOS=-9,8;CIEND=-9,8;CIPOS95=0,0;CIEND95=0,0;MATEID=253204_1;EVENT=253204;SECONDARY;SU=24;PE=0;SR=24;ALG=PROD;AF=0.05453;NSAMP=918;MSQ=17.89;AN=16834;AC=918;NS=8438;AC_Hom=0;AC_Het=921;AC_Hemi=0;MAF=0.0545745;HWE=4.50777e-12;NFAM=872
1	1650268	76927_2	N	]1:1649781]N	2.13386e+06	PASS	SVTYPE=BND;POS=1649781;STRANDS=+-:9;IMPRECISE;CIPOS=-203,50;CIEND=-185,358;CIPOS95=-109,50;CIEND95=-127,127;MATEID=76927_1;EVENT=76927;SECONDARY;SU=9;PE=9;SR=0;ALG=SUM;AF=0.4933;NSAMP=8290;MSQ=256.7;RETAINED;AN=16834;AC=8305;NS=8438;AC_Hom=30;AC_Het=8296;AC_Hemi=0;MAF=0.493363;HWE=0;NFAM=7289
1	1650389	76923_2	N	]1:1649118]N	107804	LOW	SVTYPE=BND;POS=1649118;STRANDS=+-:42;IMPRECISE;CIPOS=-30,30;CIEND=-30,30;CIPOS95=-1,1;CIEND95=-1,1;MATEID=76923_1;EVENT=76923;SECONDARY;SU=42;PE=40;SR=2;ALG=PROD;AF=0.1476;NSAMP=2482;MSQ=42.96;RETAINED;AN=16834;AC=2484;NS=8438;AC_Hom=4;AC_Het=2486;AC_Hemi=0;MAF=0.147547;HWE=0;NFAM=2240
1	1650451	253203_2	N	N[1:1649364[	19197.8	LOW	SVTYPE=BND;POS=1649364;STRANDS=-+:37;IMPRECISE;CIPOS=-30,169;CIEND=-154,30;CIPOS95=-20,20;CIEND95=-24,24;MATEID=253203_1;EVENT=253203;SECONDARY;SU=37;PE=37;SR=0;ALG=PROD;AF=0.06594;NSAMP=1110;MSQ=16.21;AN=16834;AC=1110;NS=8438;AC_Hom=0;AC_Het=1115;AC_Hemi=0;MAF=0.0660702;HWE=1.72184e-17;NFAM=1004
1	1651077	253205_1	N	]1:91854772]N	181289	LOW	SVTYPE=BND;POS=1651077;STRANDS=-+:4;CIPOS=-9,8;CIEND=-9,8;CIPOS95=0,0;CIEND95=0,0;MATEID=253205_2;EVENT=253205;SU=4;PE=0;SR=4;ALG=PROD;AF=0.3483;NSAMP=5552;MSQ=32.31;AN=16834;AC=5863;NS=8438;AC_Hom=622;AC_Het=5256;AC_Hemi=0;MAF=0.348305;HWE=0;NFAM=4763
1	1651078	7571_1	N	[5:32297174[N	621.3	LOW	SVTYPE=BND;POS=1651078;STRANDS=--:4;CIPOS=-9,8;CIEND=-9,8;CIPOS95=0,0;CIEND95=0,0;MATEID=7571_2;EVENT=7571;SU=4;PE=0;SR=4;ALG=PROD;AF=0.001901;NSAMP=32;MSQ=16.36;AN=16834;AC=32;NS=8438;AC_Hom=0;AC_Het=32;AC_Hemi=0;MAF=0.00189618;HWE=1;NFAM=32
1	1651107	253189_2	N	N[1:1584466[	12142.8	LOW	SVTYPE=BND;POS=1584466;STRANDS=-+:1052;IMPRECISE;CIPOS=-10,206;CIEND=-203,11;CIPOS95=-8,8;CIEND95=-5,5;MATEID=253189_1;EVENT=253189;SECONDARY;SU=1052;PE=1052;SR=0;ALG=PROD;AF=0.04645;NSAMP=770;MSQ=14.32;AN=16834;AC=782;NS=8438;AC_Hom=24;AC_Het=758;AC_Hemi=0;MAF=0.046338;HWE=0.173146;NFAM=756
1	1651891	253190_2	N	N[1:1584596[	431.63	LOW	SVTYPE=BND;POS=1584596;STRANDS=-+:8;IMPRECISE;CIPOS=-30,319;CIEND=-212,30;CIPOS95=-30,150;CIEND95=-102,30;MATEID=253190_1;EVENT=253190;SECONDARY;SU=8;PE=8;SR=0;ALG=PROD;AF=0.001544;NSAMP=25;MSQ=14.9;AN=16834;AC=26;NS=8438;AC_Hom=2;AC_Het=24;AC_Hemi=0;MAF=0.00154065;HWE=0.0191025;NFAM=25
1	1653756	76902_2	N	]1:1588507]N	30651.2	LOW	SVTYPE=BND;POS=1588507;STRANDS=+-:3665;IMPRECISE;CIPOS=-548,132;CIEND=-172,567;CIPOS95=-75,75;CIEND95=-71,71;MATEID=76902_1;EVENT=76902;SECONDARY;SU=3665;PE=3665;SR=0;ALG=SUM;AF=0.04075;NSAMP=686;MSQ=44.16;AN=16834;AC=686;NS=8438;AC_Hom=0;AC_Het=686;AC_Hemi=0;MAF=0.0406494;HWE=8.75975e-07;NFAM=664
1	1653998	253192_2	N	N[1:1588326[	279045	LOW	SVTYPE=BND;POS=1588326;STRANDS=-+:18;IMPRECISE;CIPOS=-50,159;CIEND=-124,50;CIPOS95=-13,13;CIEND95=-15,15;MATEID=253192_1;EVENT=253192;SECONDARY;SU=18;PE=18;SR=0;ALG=PROD;AF=0.4123;NSAMP=6046;MSQ=45.91;AN=16834;AC=6941;NS=8438;AC_Hom=1792;AC_Het=5164;AC_Hemi=0;MAF=0.412183;HWE=0;NFAM=5215
1	1654005	253191_2	N	N[1:1588535[	243826	LOW	SVTYPE=BND;POS=1588535;STRANDS=-+:30249;CIPOS=-3,12;CIEND=-32,4;CIPOS95=0,0;CIEND95=0,0;MATEID=253191_1;EVENT=253191;SECONDARY;SU=30249;PE=30249;SR=0;ALG=PROD;AF=0.3627;NSAMP=5691;MSQ=42.6;AN=16834;AC=6106;NS=8438;AC_Hom=830;AC_Het=5289;AC_Hemi=0;MAF=0.362586;HWE=0;NFAM=4929
1	1655750	76903_2	N	]1:1590470]N	50.97	LOW	SVTYPE=BND;POS=1590470;STRANDS=+-:7;IMPRECISE;CIPOS=-307,10;CIEND=-10,367;CIPOS95=-64,2;CIEND95=-1,125;MATEID=76903_1;EVENT=76903;SECONDARY;SU=7;PE=7;SR=0;ALG=PROD;AF=5.94e-05;NSAMP=1;MSQ=50.72;AN=16834;AC=1;NS=8438;AC_Hom=0;AC_Het=1;AC_Hemi=0;MAF=5.92557e-05;HWE=1;NFAM=1
1	1655931	253193_2	N	N[1:1590526[	340.5	LOW	SVTYPE=BND;POS=1590526;STRANDS=-+:40;IMPRECISE;CIPOS=-30,264;CIEND=-158,50;CIPOS95=-19,19;CIEND95=-27,27;MATEID=253193_1;EVENT=253193;SECONDARY;SU=40;PE=40;SR=0;ALG=PROD;AF=0.0004752;NSAMP=7;MSQ=48.46;RETAINED;AN=16834;AC=8;NS=8438;AC_Hom=2;AC_Het=6;AC_Hemi=0;MAF=0.000474046;HWE=0.00165852;NFAM=7
1	1656399	76937	N	<DEL>	278.07	PASS	SVTYPE=DEL;POS=1656399;SVLEN=-1068;END=1657467;STRANDS=+-:15;IMPRECISE;CIPOS=-30,381;CIEND=-246,30;CIPOS95=-30,81;CIEND95=-71,30;SU=15;PE=15;SR=0;ALG=PROD;AF=0.0002381;NSAMP=4;MSQ=66.64;AN=16800;AC=4;NS=8421;AC_Hom=0;AC_Het=4;AC_Hemi=0;MAF=0.000237501;HWE=1;NFAM=4
1	1656402	76938_1	N	N[1:1658375[	7667.77	LOW	SVTYPE=BND;POS=1656402;STRANDS=+-:171;IMPRECISE;CIPOS=-14,259;CIEND=-239,18;CIPOS95=-14,17;CIEND95=-16,16;MATEID=76938_2;EVENT=76938;SU=171;PE=171;SR=0;ALG=PROD;AF=0.007499;NSAMP=126;MSQ=60.06;AN=16802;AC=126;NS=8422;AC_Hom=0;AC_Het=127;AC_Hemi=0;MAF=0.00753978;HWE=1;NFAM=112
1	1657481	76904_2	N	]1:1591117]N	3592.56	LOW	SVTYPE=BND;POS=1591117;STRANDS=+-:249;IMPRECISE;CIPOS=-179,10;CIEND=-13,327;CIPOS95=-6,6;CIEND95=-13,17;MATEID=76904_1;EVENT=76904;SECONDARY;SU=249;PE=249;SR=0;ALG=PROD;AF=0.004218;NSAMP=71;MSQ=50;AN=16834;AC=71;NS=8438;AC_Hom=0;AC_Het=71;AC_Hemi=0;MAF=0.00420716;HWE=1;NFAM=71
1	1657481	76905_2	N	]1:1592508]N	186.92	LOW	SVTYPE=BND;POS=1592508;STRANDS=+-:8;IMPRECISE;CIPOS=-10,10;CIEND=-2,10;CIPOS95=-3,3;CIEND95=-1,7;MATEID=76905_1;EVENT=76905;SECONDARY;SU=8;PE=7;SR=1;ALG=PROD;AF=0.0001782;NSAMP=3;MSQ=60.14;AN=16834;AC=3;NS=8438;AC_Hom=0;AC_Het=3;AC_Hemi=0;MAF=0.000177767;HWE=1;NFAM=3
1	1657659	76939_1	N	N[1:1657986[	2079.34	LOW	SVTYPE=BND;POS=1657659;STRANDS=+-:9;IMPRECISE;CIPOS=-30,346;CIEND=-75,30;CIPOS95=-30,70;CIEND95=-28,28;MATEID=76939_2;EVENT=76939;SU=9;PE=9;SR=0;ALG=PROD;AF=0.002026;NSAMP=31;MSQ=66.41;AN=16778;AC=34;NS=8410;AC_Hom=6;AC_Het=28;AC_Hemi=0;MAF=0.0020214;HWE=4.1707e-06;NFAM=31
1	1657986	76939_2	N	]1:1657659]N	2079.34	LOW	SVTYPE=BND;POS=1657659;STRANDS=+-:9;IMPRECISE;CIPOS=-75,30;CIEND=-30,346;CIPOS95=-28,28;CIEND95=-30,70;MATEID=76939_1;EVENT=76939;SECONDARY;SU=9;PE=9;SR=0;ALG=PROD;AF=0.002026;NSAMP=31;MSQ=66.41;AN=16778;AC=34;NS=8410;AC_Hom=6;AC_Het=28;AC_Hemi=0;MAF=0.0020214;HWE=4.1707e-06;NFAM=31
1	1658375	76938_2	N	]1:1656402]N	7667.77	LOW	SVTYPE=BND;POS=1656402;STRANDS=+-:171;IMPRECISE;CIPOS=-239,18;CIEND=-14,259;CIPOS95=-16,16;CIEND95=-14,17;MATEID=76938_1;EVENT=76938;SECONDARY;SU=171;PE=171;SR=0;ALG=PROD;AF=0.007499;NSAMP=126;MSQ=60.06;AN=16802;AC=126;NS=8422;AC_Hom=0;AC_Het=127;AC_Hemi=0;MAF=0.00753978;HWE=1;NFAM=112
1	1660598	76906_2	N	]1:1594616]N	4064.7	LOW	SVTYPE=BND;POS=1594616;STRANDS=+-:617;IMPRECISE;CIPOS=-110,13;CIEND=-24,215;CIPOS95=-7,7;CIEND95=-6,6;MATEID=76906_1;EVENT=76906;SECONDARY;SU=617;PE=617;SR=0;ALG=PROD;AF=0.008079;NSAMP=136;MSQ=28.88;AN=16834;AC=136;NS=8438;AC_Hom=0;AC_Het=136;AC_Hemi=0;MAF=0.00805878;HWE=1;NFAM=135
1	1660876	253195_2	N	N[1:1594859[	630039	LOW	SVTYPE=BND;POS=1594859;STRANDS=-+:11107;IMPRECISE;CIPOS=-756,706;CIEND=-1007,280;CIPOS95=-568,568;CIEND95=-538,280;MATEID=253195_1;EVENT=253195;SECONDARY;SU=11107;PE=11107;SR=0;ALG=SUM;AF=0.6363;NSAMP=7667;MSQ=81.87;RETAINED;AN=16834;AC=10712;NS=8438;AC_Hom=6108;AC_Het=4632;AC_Hemi=0;MAF=0.363593;HWE=0;NFAM=6728
1	1660959	76907_2	N	]1:1595114]N	1392.87	LOW	SVTYPE=BND;POS=1595114;STRANDS=+-:12;IMPRECISE;CIPOS=-244,30;CIEND=-30,388;CIPOS95=-84,30;CIEND95=-30,73;MATEID=76907_1;EVENT=76907;SECONDARY;SU=12;PE=12;SR=0;ALG=PROD;AF=0.002436;NSAMP=41;MSQ=33.11;AN=16834;AC=41;NS=8438;AC_Hom=0;AC_Het=41;AC_Hemi=0;MAF=0.00242949;HWE=1;NFAM=40
1	1665639	253199_2	N	N[1:1599172[	35.13	LOW	SVTYPE=BND;POS=1599172;STRANDS=-+:5;IMPRECISE;CIPOS=-10,388;CIEND=-206,10;CIPOS95=-1,116;CIEND95=-95,2;MATEID=253199_1;EVENT=253199;SECONDARY;SU=5;PE=5;SR=0;ALG=PROD;AF=0.0001188;NSAMP=2;MSQ=16.71;AN=16834;AC=2;NS=8438;AC_Hom=0;AC_Het=2;AC_Hemi=0;MAF=0.000118511;HWE=1;NFAM=2
1	1666475	76910_2	N	]1:1600334]N	146.42	LOW	SVTYPE=BND;POS=1600334;STRANDS=+-:16;IMPRECISE;CIPOS=-20,20;CIEND=-30,272;CIPOS95=0,0;CIEND95=-30,37;MATEID=76910_1;EVENT=76910;SECONDARY;SU=16;PE=16;SR=0;ALG=PROD;AF=0.0001188;NSAMP=2;MSQ=73.2;AN=16834;AC=2;NS=8438;AC_Hom=0;AC_Het=2;AC_Hemi=0;MAF=0.000118511;HWE=1;NFAM=2
1	1666688	76940	N	<DEL>	193.72	PASS	SVTYPE=DEL;POS=1666688;SVLEN=-827;END=1667515;STRANDS=+-:10;IMPRECISE;CIPOS=0,4;CIEND=-10,10;CIPOS95=0,4;CIEND95=-3,1;SU=10;PE=9;SR=1;ALG=PROD;AF=5.952e-05;NSAMP=1;MSQ=191.68;AN=16800;AC=1;NS=8421;AC_Hom=0;AC_Het=1;AC_Hemi=0;MAF=5.93754e-05;HWE=1;NFAM=1
1	1667608	76913_2	N	]1:1605122]N	380.52	LOW	SVTYPE=BND;POS=1605122;STRANDS=+-:50;IMPRECISE;CIPOS=-430,120;CIEND=-219,477;CIPOS95=-223,120;CIEND95=-166,166;MATEID=76913_1;EVENT=76913;SECONDARY;SU=50;PE=50;SR=0;ALG=SUM;AF=0.0004752;NSAMP=8;MSQ=47.34;AN=16834;AC=8;NS=8438;AC_Hom=0;AC_Het=8;AC_Hemi=0;MAF=0.000474046;HWE=1;NFAM=5
1	1669283	76914_2	N	]1:1606425]N	42.01	LOW	SVTYPE=BND;POS=1606425;STRANDS=+-:14;IMPRECISE;CIPOS=-296,30;CIEND=-30,441;CIPOS95=-104,30;CIEND95=-30,89;MATEID=76914_1;EVENT=76914;SECONDARY;SU=14;PE=14;SR=0;ALG=PROD;AF=0.0001782;NSAMP=3;MSQ=14;AN=16834;AC=3;NS=8438;AC_Hom=0;AC_Het=3;AC_Hemi=0;MAF=0.000177767;HWE=1;NFAM=3
1	1669641	76941_1	N	N[1:1672107[	4060.47	PASS	SVTYPE=BND;POS=1669641;STRANDS=+-:85;IMPRECISE;CIPOS=-10,287;CIEND=-257,8;CIPOS95=-10,13;CIEND95=-18,8;MATEID=76941_2;EVENT=76941;SU=85;PE=85;SR=0;ALG=PROD;AF=0.0008914;NSAMP=13;MSQ=311.48;AN=16828;AC=15;NS=8435;AC_Hom=4;AC_Het=11;AC_Hemi=0;MAF=0.000889152;HWE=1.43609e-05;NFAM=13
1	1672107	76941_2	N	]1:1669641]N	4060.47	PASS	SVTYPE=BND;POS=1669641;STRANDS=+-:85;IMPRECISE;CIPOS=-257,8;CIEND=-10,287;CIPOS95=-18,8;CIEND95=-10,13;MATEID=76941_1;EVENT=76941;SECONDARY;SU=85;PE=85;SR=0;ALG=PROD;AF=0.0008914;NSAMP=13;MSQ=311.48;AN=16828;AC=15;NS=8435;AC_Hom=4;AC_Het=11;AC_Hemi=0;MAF=0.000889152;HWE=1.43609e-05;NFAM=13
1	1674017	76916_2	N	]1:1620746]N	3165.42	LOW	SVTYPE=BND;POS=1620746;STRANDS=+-:327;IMPRECISE;CIPOS=-214,39;CIEND=-12,323;CIPOS95=-11,11;CIEND95=-7,7;MATEID=76916_1;EVENT=76916;SECONDARY;SU=327;PE=327;SR=0;ALG=PROD;AF=0.004396;NSAMP=74;MSQ=42.2;AN=16834;AC=74;NS=8438;AC_Hom=0;AC_Het=74;AC_Hemi=0;MAF=0.00438493;HWE=1;NFAM=69
1	1681142	253202_2	N	N[1:1628288[	91548.6	LOW	SVTYPE=BND;POS=1628288;STRANDS=-+:9;IMPRECISE;CIPOS=-50,405;CIEND=-291,50;CIPOS95=-50,56;CIEND95=-90,50;MATEID=253202_1;EVENT=253202;SECONDARY;SU=9;PE=9;SR=0;ALG=PROD;AF=0.2109;NSAMP=3459;MSQ=25.95;RETAINED;AN=16834;AC=3550;NS=8438;AC_Hom=182;AC_Het=3379;AC_Hemi=0;MAF=0.21101;HWE=0;NFAM=2855
1	1698362	76942	N	<DEL:ME:SINE|Alu|AluSz>	30.66	PASS	SVTYPE=MEI;POS=1698362;SVLEN=-290;END=1698652;STRANDS=+-:9;CIPOS=-29,28;CIEND=-29,28;CIPOS95=0,0;CIEND95=0,0;SU=9;PE=0;SR=9;ALG=PROD;AF=5.94e-05;NSAMP=1;MSQ=29.81;AN=16834;AC=1;NS=8438;AC_Hom=0;AC_Het=1;AC_Hemi=0;MAF=5.92557e-05;HWE=1;NFAM=1
1	1702515	5580_1	N	N]21:40588961]	2951.94	LOW	SVTYPE=BND;POS=1702515;STRANDS=++:8;CIPOS=-29,28;CIEND=-29,28;CIPOS95=0,0;CIEND95=0,0;MATEID=5580_2;EVENT=5580;SU=8;PE=0;SR=8;ALG=PROD;AF=0.007722;NSAMP=130;MSQ=21.2;AN=16834;AC=130;NS=8438;AC_Hom=0;AC_Het=130;AC_Hemi=0;MAF=0.00770325;HWE=1;NFAM=125
1	1702515	5779_1	N	N]22:43843799]	519.76	LOW	SVTYPE=BND;POS=1702515;STRANDS=++:8;CIPOS=-29,28;CIEND=-29,28;CIPOS95=0,0;CIEND95=0,0;MATEID=5779_2;EVENT=5779;SU=8;PE=0;SR=8;ALG=PROD;AF=0.001663;NSAMP=28;MSQ=16.83;AN=16834;AC=28;NS=8438;AC_Hom=0;AC_Het=28;AC_Hemi=0;MAF=0.00165916;HWE=1;NFAM=28
1	1704231	76943_1	N	N[1:1704341[	26.96	LOW	SVTYPE=BND;POS=1704231;STRANDS=+-:4;CIPOS=-9,8;CIEND=-9,8;CIPOS95=0,0;CIEND95=0,0;MATEID=76943_2;EVENT=76943;SU=4;PE=0;SR=4;ALG=PROD;AF=5.94e-05;NSAMP=1;MSQ=26.87;AN=16834;AC=1;NS=8438;AC_Hom=0;AC_Het=1;AC_Hemi=0;MAF=5.92557e-05;HWE=1;NFAM=1
1	1704341	76943_2	N	]1:1704231]N	26.96	LOW	SVTYPE=BND;POS=1704231;STRANDS=+-:4;CIPOS=-9,8;CIEND=-9,8;CIPOS95=0,0;CIEND95=0,0;MATEID=76943_1;EVENT=76943;SECONDARY;SU=4;PE=0;SR=4;ALG=PROD;AF=5.94e-05;NSAMP=1;MSQ=26.87;AN=16834;AC=1;NS=8438;AC_Hom=0;AC_Het=1;AC_Hemi=0;MAF=5.92557e-05;HWE=1;NFAM=1
1	1704535	76944	N	<DEL>	122.81	PASS	SVTYPE=DEL;POS=1704535;SVLEN=-324;END=1704859;STRANDS=+-:5;IMPRECISE;CIPOS=-8,6;CIEND=-8,3;CIPOS95=-1,1;CIEND95=-6,0;SU=5;PE=1;SR=4;ALG=PROD;AF=5.94e-05;NSAMP=1;MSQ=122.67;AN=16834;AC=1;NS=8438;AC_Hom=0;AC_Het=1;AC_Hemi=0;MAF=5.92557e-05;HWE=1;NFAM=1
1	1704852	76945	N	<DEL>	275.72	PASS	SVTYPE=DEL;POS=1704852;SVLEN=-1041;END=1705893;STRANDS=+-:11;IMPRECISE;CIPOS=-10,301;CIEND=-126,10;CIPOS95=-1,56;CIEND95=-54,2;SU=11;PE=11;SR=0;ALG=PROD;AF=5.94e-05;NSAMP=1;MSQ=275.72;AN=16834;AC=1;NS=8438;AC_Hom=0;AC_Het=1;AC_Hemi=0;MAF=5.92557e-05;HWE=1;NFAM=1
1	1708116	76946_1	N	N[1:1708389[	50.4	LOW	SVTYPE=BND;POS=1708116;STRANDS=+-:4;CIPOS=-9,8;CIEND=-9,8;CIPOS95=0,0;CIEND95=0,0;MATEID=76946_2;EVENT=76946;SU=4;PE=0;SR=4;ALG=PROD;AF=0.0001782;NSAMP=3;MSQ=13.92;AN=16834;AC=3;NS=8438;AC_Hom=0;AC_Het=3;AC_Hemi=0;MAF=0.000177767;HWE=1;NFAM=3
1	1708389	76946_2	N	]1:1708116]N	50.4	LOW	SVTYPE=BND;POS=1708116;STRANDS=+-:4;CIPOS=-9,8;CIEND=-9,8;CIPOS95=0,0;CIEND95=0,0;MATEID=76946_1;EVENT=76946;SECONDARY;SU=4;PE=0;SR=4;ALG=PROD;AF=0.0001782;NSAMP=3;MSQ=13.92;AN=16834;AC=3;NS=8438;AC_Hom=0;AC_Het=3;AC_Hemi=0;MAF=0.000177767;HWE=1;NFAM=3
1	1735414	76947_1	N	N[1:1735700[	259.99	LOW	SVTYPE=BND;POS=1735414;STRANDS=+-:12;CIPOS=-29,28;CIEND=-29,28;CIPOS95=0,0;CIEND95=0,0;MATEID=76947_2;EVENT=76947;SU=12;PE=0;SR=12;ALG=PROD;AF=0.0009505;NSAMP=16;MSQ=14.83;AN=16834;AC=16;NS=8438;AC_Hom=0;AC_Het=16;AC_Hemi=0;MAF=0.000948092;HWE=1;NFAM=16
1	1735700	76947_2	N	]1:1735414]N	259.99	LOW	SVTYPE=BND;POS=1735414;STRANDS=+-:12;CIPOS=-29,28;CIEND=-29,28;CIPOS95=0,0;CIEND95=0,0;MATEID=76947_1;EVENT=76947;SECONDARY;SU=12;PE=0;SR=12;ALG=PROD;AF=0.0009505;NSAMP=16;MSQ=14.83;AN=16834;AC=16;NS=8438;AC_Hom=0;AC_Het=16;AC_Hemi=0;MAF=0.000948092;HWE=1;NFAM=16
1	1750064	253206	N	<DUP>	235.39	PASS	SVTYPE=DUP;POS=1750064;SVLEN=1581;END=1751645;STRANDS=-+:26;IMPRECISE;CIPOS=-133,30;CIEND=-30,264;CIPOS95=-29,29;CIEND95=-30,37;SU=26;PE=26;SR=0;ALG=PROD;AF=0.0001188;NSAMP=2;MSQ=117.4;AN=16834;AC=2;NS=8438;AC_Hom=0;AC_Het=2;AC_Hemi=0;MAF=0.000118511;HWE=1;NFAM=2
1	1762184	1321_1	N	]12:53674371]N	140.89	LOW	SVTYPE=BND;POS=1762184;STRANDS=-+:37;CIPOS=-9,8;CIEND=-9,8;CIPOS95=0,0;CIEND95=0,0;MATEID=1321_2;EVENT=1321;SU=37;PE=0;SR=37;ALG=PROD;AF=0.0004752;NSAMP=8;MSQ=17;AN=16834;AC=8;NS=8438;AC_Hom=0;AC_Het=8;AC_Hemi=0;MAF=0.000474046;HWE=1;NFAM=8
1	1763031	76948	N	<DEL>	311.72	PASS	SVTYPE=DEL;POS=1763031;SVLEN=-6235;END=1769266;STRANDS=+-:13;CIPOS=-6,7;CIEND=-9,6;CIPOS95=0,0;CIEND95=0,0;SU=13;PE=9;SR=4;ALG=PROD;AF=5.94e-05;NSAMP=1;MSQ=311.72;AN=16834;AC=1;NS=8438;AC_Hom=0;AC_Het=1;AC_Hemi=0;MAF=5.92557e-05;HWE=1;NFAM=1
1	1766411	253207	N	<DUP>	199.6	PASS	SVTYPE=DUP;POS=1766411;SVLEN=223009;END=1989420;STRANDS=-+:18;CIPOS=-10,10;CIEND=-4,4;CIPOS95=0,0;CIEND95=0,0;SU=18;PE=11;SR=7;ALG=PROD;AF=5.94e-05;NSAMP=1;MSQ=199.27;AN=16834;AC=1;NS=8438;AC_Hom=0;AC_Het=1;AC_Hemi=0;MAF=5.92557e-05;HWE=1;NFAM=1
1	1773476	291555_1	N	[1:1879566[N	2334.09	LOW	SVTYPE=BND;POS=1773476;STRANDS=--:205;CIPOS=-6,3;CIEND=-6,7;CIPOS95=0,0;CIEND95=0,0;MATEID=291555_2;EVENT=291555;SU=205;PE=136;SR=69;ALG=PROD;AF=0.001247;NSAMP=21;MSQ=111.12;AN=16834;AC=21;NS=8438;AC_Hom=0;AC_Het=21;AC_Hemi=0;MAF=0.00124437;HWE=1;NFAM=21
1	1773696	291556_1	N	N]1:1879601]	1353.18	LOW	SVTYPE=BND;POS=1773696;STRANDS=++:112;IMPRECISE;CIPOS=-46,187;CIEND=-33,198;CIPOS95=-15,15;CIEND95=-6,6;MATEID=291556_2;EVENT=291556;SU=112;PE=112;SR=0;ALG=PROD;AF=0.0009505;NSAMP=16;MSQ=84.52;AN=16834;AC=16;NS=8438;AC_Hom=0;AC_Het=16;AC_Hemi=0;MAF=0.000948092;HWE=1;NFAM=16
1	1773841	76949_1	N	N[1:1779796[	6389.65	LOW	SVTYPE=BND;POS=1773841;STRANDS=+-:10;IMPRECISE;CIPOS=-4,8;CIEND=-10,7;CIPOS95=-2,3;CIEND95=-3,0;MATEID=76949_2;EVENT=76949;SU=10;PE=9;SR=1;ALG=PROD;AF=0.01847;NSAMP=311;MSQ=19.12;AN=16834;AC=311;NS=8438;AC_Hom=0;AC_Het=313;AC_Hemi=0;MAF=0.018547;HWE=0.122321;NFAM=295
1	1776854	291558_1	N	N]1:9594150]	149.79	LOW	SVTYPE=BND;POS=1776854;STRANDS=++:9;IMPRECISE;CIPOS=-10,239;CIEND=-10,279;CIPOS95=-3,42;CIEND95=-2,63;MATEID=291558_2;EVENT=291558;SU=9;PE=9;SR=0;ALG=PROD;AF=5.94e-05;NSAMP=1;MSQ=149.79;AN=16834;AC=1;NS=8438;AC_Hom=0;AC_Het=1;AC_Hemi=0;MAF=5.92557e-05;HWE=1;NFAM=1
1	1776931	291557_1	N	[1:9593887[N	4.64	LOW	SVTYPE=BND;POS=1776931;STRANDS=--:4;IMPRECISE;CIPOS=-225,10;CIEND=-368,10;CIPOS95=-97,2;CIEND95=-131,2;MATEID=291557_2;EVENT=291557;SU=4;PE=4;SR=0;ALG=PROD;AF=5.94e-05;NSAMP=1;MSQ=4.64;AN=16834;AC=1;NS=8438;AC_Hom=0;AC_Het=1;AC_Hemi=0;MAF=5.92557e-05;HWE=1;NFAM=1
1	1778047	76950	N	<DEL>	695.47	PASS	SVTYPE=DEL;POS=1778047;SVLEN=-1472;END=1779519;STRANDS=+-:26;CIPOS=-6,10;CIEND=-4,1;CIPOS95=0,0;CIEND95=0,0;SU=26;PE=18;SR=8;ALG=PROD;AF=5.94e-05;NSAMP=1;MSQ=695.46;AN=16834;AC=1;NS=8438;AC_Hom=0;AC_Het=1;AC_Hemi=0;MAF=5.92557e-05;HWE=1;NFAM=1
1	1778552	1900_1	N	[13:73560891[N	199.6	LOW	SVTYPE=BND;POS=1778552;STRANDS=--:10;IMPRECISE;CIPOS=-381,26;CIEND=-227,30;CIPOS95=-100,26;CIEND95=-86,30;MATEID=1900_2;EVENT=1900;SU=10;PE=10;SR=0;ALG=PROD;AF=0.0001782;NSAMP=3;MSQ=65.64;AN=16834;AC=3;NS=8438;AC_Hom=0;AC_Het=3;AC_Hemi=0;MAF=0.000177767;HWE=1;NFAM=3
1	1778568	1901_1	N	N]13:73561127]	1939.13	LOW	SVTYPE=BND;POS=1778568;STRANDS=++:124;CIPOS=-8,10;CIEND=-6,10;CIPOS95=0,0;CIEND95=0,0;MATEID=1901_2;EVENT=1901;SU=124;PE=98;SR=26;ALG=PROD;AF=0.001069;NSAMP=18;MSQ=107.72;AN=16834;AC=18;NS=8438;AC_Hom=0;AC_Het=18;AC_Hemi=0;MAF=0.0010666;HWE=1;NFAM=9
1	1779796	76949_2	N	]1:1773841]N	6389.65	LOW	SVTYPE=BND;POS=1773841;STRANDS=+-:10;IMPRECISE;CIPOS=-10,7;CIEND=-4,8;CIPOS95=-3,0;CIEND95=-2,3;MATEID=76949_1;EVENT=76949;SECONDARY;SU=10;PE=9;SR=1;ALG=PROD;AF=0.01847;NSAMP=311;MSQ=19.12;AN=16834;AC=311;NS=8438;AC_Hom=0;AC_Het=313;AC_Hemi=0;MAF=0.018547;HWE=0.122321;NFAM=295
1	1790980	76951_1	N	N[1:1791170[	127.96	LOW	SVTYPE=BND;POS=1790980;STRANDS=+-:6;CIPOS=-6,5;CIEND=-6,5;CIPOS95=0,0;CIEND95=0,0;MATEID=76951_2;EVENT=76951;SU=6;PE=0;SR=6;ALG=PROD;AF=0.0001782;NSAMP=3;MSQ=40.73;AN=16834;AC=3;NS=8438;AC_Hom=0;AC_Het=3;AC_Hemi=0;MAF=0.000177767;HWE=1;NFAM=3
1	1791139	76952_1	N	N[1:1791338[	94.08	LOW	SVTYPE=BND;POS=1791139;STRANDS=+-:10;IMPRECISE;CIPOS=-24,29;CIEND=-22,30;CIPOS95=-6,6;CIEND95=-8,8;MATEID=76952_2;EVENT=76952;SU=10;PE=0;SR=10;ALG=PROD;AF=0.000297;NSAMP=5;MSQ=14.73;AN=16834;AC=5;NS=8438;AC_Hom=0;AC_Het=5;AC_Hemi=0;MAF=0.000296279;HWE=1;NFAM=5
1	1791170	76951_2	N	]1:1790980]N	127.96	LOW	SVTYPE=BND;POS=1790980;STRANDS=+-:6;CIPOS=-6,5;CIEND=-6,5;CIPOS95=0,0;CIEND95=0,0;MATEID=76951_1;EVENT=76951;SECONDARY;SU=6;PE=0;SR=6;ALG=PROD;AF=0.0001782;NSAMP=3;MSQ=40.73;AN=16834;AC=3;NS=8438;AC_Hom=0;AC_Het=3;AC_Hemi=0;MAF=0.000177767;HWE=1;NFAM=3
1	1791338	76952_2	N	]1:1791139]N	94.08	LOW	SVTYPE=BND;POS=1791139;STRANDS=+-:10;IMPRECISE;CIPOS=-22,30;CIEND=-24,29;CIPOS95=-8,8;CIEND95=-6,6;MATEID=76952_1;EVENT=76952;SECONDARY;SU=10;PE=0;SR=10;ALG=PROD;AF=0.000297;NSAMP=5;MSQ=14.73;AN=16834;AC=5;NS=8438;AC_Hom=0;AC_Het=5;AC_Hemi=0;MAF=0.000296279;HWE=1;NFAM=5
1	1832508	76953_1	N	N[1:1832578[	216.63	LOW	SVTYPE=BND;POS=1832508;STRANDS=+-:6;CIPOS=-6,5;CIEND=-6,5;CIPOS95=0,0;CIEND95=0,0;MATEID=76953_2;EVENT=76953;SU=6;PE=0;SR=6;ALG=PROD;AF=5.94e-05;NSAMP=1;MSQ=215.79;AN=16834;AC=1;NS=8438;AC_Hom=0;AC_Het=1;AC_Hemi=0;MAF=5.92557e-05;HWE=1;NFAM=1
1	1832545	3442_1	N	[17:38112487[N	5791.56	LOW	SVTYPE=BND;POS=1832545;STRANDS=--:25;IMPRECISE;CIPOS=-418,10;CIEND=-245,50;CIPOS95=-98,10;CIEND95=-29,29;MATEID=3442_2;EVENT=3442;SU=25;PE=25;SR=0;ALG=PROD;AF=0.01479;NSAMP=249;MSQ=22.33;AN=16834;AC=249;NS=8438;AC_Hom=0;AC_Het=249;AC_Hemi=0;MAF=0.0147547;HWE=0.266795;NFAM=242
1	1832559	5663_1	N	N]22:22928433]	444.23	LOW	SVTYPE=BND;POS=1832559;STRANDS=++:4;IMPRECISE;CIPOS=-10,305;CIEND=-10,520;CIPOS95=-2,94;CIEND95=-1,183;MATEID=5663_2;EVENT=5663;SU=4;PE=4;SR=0;ALG=PROD;AF=0.0008911;NSAMP=15;MSQ=27.04;AN=16834;AC=15;NS=8438;AC_Hom=0;AC_Het=15;AC_Hemi=0;MAF=0.000888836;HWE=1;NFAM=15
1	1832578	76953_2	N	]1:1832508]N	216.63	LOW	SVTYPE=BND;POS=1832508;STRANDS=+-:6;CIPOS=-6,5;CIEND=-6,5;CIPOS95=0,0;CIEND95=0,0;MATEID=76953_1;EVENT=76953;SECONDARY;SU=6;PE=0;SR=6;ALG=PROD;AF=5.94e-05;NSAMP=1;MSQ=215.79;AN=16834;AC=1;NS=8438;AC_Hom=0;AC_Het=1;AC_Hemi=0;MAF=5.92557e-05;HWE=1;NFAM=1
1	1832644	2_1	N	N]10:25530188]	232.39	LOW	SVTYPE=BND;POS=1832644;STRANDS=++:4;IMPRECISE;CIPOS=-10,322;CIEND=-10,394;CIPOS95=-1,115;CIEND95=-1,148;MATEID=2_2;EVENT=2;SU=4;PE=4;SR=0;ALG=PROD;AF=0.0006534;NSAMP=11;MSQ=19.28;AN=16834;AC=11;NS=8438;AC_Hom=0;AC_Het=11;AC_Hemi=0;MAF=0.000651813;HWE=1;NFAM=11
1	1849941	76954	N	<DEL>	326.56	PASS	SVTYPE=DEL;POS=1849941;SVLEN=-2922;END=1852863;STRANDS=+-:16;CIPOS=-8,10;CIEND=-10,10;CIPOS95=0,0;CIEND95=0,0;SU=16;PE=8;SR=8;ALG=PROD;AF=5.94e-05;NSAMP=1;MSQ=326.56;AN=16834;AC=1;NS=8438;AC_Hom=0;AC_Het=1;AC_Hemi=0;MAF=5.92557e-05;HWE=1;NFAM=1
1	1850823	76957_1	N	N[1:1851076[	43.2	LOW	SVTYPE=BND;POS=1850823;STRANDS=+-:6;CIPOS=-7,5;CIEND=-6,5;CIPOS95=0,0;CIEND95=0,0;MATEID=76957_2;EVENT=76957;SU=6;PE=0;SR=6;ALG=PROD;AF=0.000297;NSAMP=5;MSQ=8.04;RETAINED;AN=16834;AC=5;NS=8438;AC_Hom=0;AC_Het=5;AC_Hemi=0;MAF=0.000296279;HWE=1;NFAM=5
1	1851076	76957_2	N	]1:1850823]N	43.2	LOW	SVTYPE=BND;POS=1850823;STRANDS=+-:6;CIPOS=-6,5;CIEND=-7,5;CIPOS95=0,0;CIEND95=0,0;MATEID=76957_1;EVENT=76957;SECONDARY;SU=6;PE=0;SR=6;ALG=PROD;AF=0.000297;NSAMP=5;MSQ=8.04;RETAINED;AN=16834;AC=5;NS=8438;AC_Hom=0;AC_Het=5;AC_Hemi=0;MAF=0.000296279;HWE=1;NFAM=5
1	1855668	76958_1	N	N[1:1855814[	670.3	LOW	SVTYPE=BND;POS=1855668;STRANDS=+-:4;IMPRECISE;CIPOS=-6,9;CIEND=-1,9;CIPOS95=0,4;CIEND95=0,9;MATEID=76958_2;EVENT=76958;SU=4;PE=0;SR=4;ALG=PROD;AF=0.0001786;NSAMP=3;MSQ=19.59;AN=16800;AC=3;NS=8421;AC_Hom=0;AC_Het=3;AC_Hemi=0;MAF=0.000178126;HWE=1;NFAM=3
1	1855814	76958_2	N	]1:1855668]N	670.3	LOW	SVTYPE=BND;POS=1855668;STRANDS=+-:4;IMPRECISE;CIPOS=-1,9;CIEND=-6,9;CIPOS95=0,9;CIEND95=0,4;MATEID=76958_1;EVENT=76958;SECONDARY;SU=4;PE=0;SR=4;ALG=PROD;AF=0.0001786;NSAMP=3;MSQ=19.59;AN=16800;AC=3;NS=8421;AC_Hom=0;AC_Het=3;AC_Hemi=0;MAF=0.000178126;HWE=1;NFAM=3
1	1862670	76959	N	<DEL>	101.69	PASS	SVTYPE=DEL;POS=1862670;SVLEN=-14324;END=1876994;STRANDS=+-:7;IMPRECISE;CIPOS=-10,309;CIEND=-168,10;CIPOS95=-2,82;CIEND95=-75,2;SU=7;PE=7;SR=0;ALG=PROD;AF=5.94e-05;NSAMP=1;MSQ=101.69;AN=16834;AC=1;NS=8438;AC_Hom=0;AC_Het=1;AC_Hemi=0;MAF=5.92557e-05;HWE=1;NFAM=1
1	1863616	76960	N	<DEL>	353.84	PASS	SVTYPE=DEL;POS=1863616;SVLEN=-1034;END=1864650;STRANDS=+-:14;IMPRECISE;CIPOS=-10,195;CIEND=-93,6;CIPOS95=-1,43;CIEND95=-49,2;SU=14;PE=14;SR=0;ALG=PROD;AF=5.94e-05;NSAMP=1;MSQ=353.55;AN=16834;AC=1;NS=8438;AC_Hom=0;AC_Het=1;AC_Hemi=0;MAF=5.92557e-05;HWE=1;NFAM=1
1	1865690	253208_1	N	]1:1866760]N	8391.29	LOW	SVTYPE=BND;POS=1865690;STRANDS=-+:6;IMPRECISE;CIPOS=-236,10;CIEND=-10,251;CIPOS95=-80,0;CIEND95=-2,71;MATEID=253208_2;EVENT=253208;SU=6;PE=6;SR=0;ALG=PROD;AF=0.03475;NSAMP=585;MSQ=12.44;AN=16834;AC=585;NS=8438;AC_Hom=0;AC_Het=586;AC_Hemi=0;MAF=0.0347239;HWE=5.42487e-05;NFAM=571
1	1866000	253209_1	N	]1:1866782]N	26854.5	LOW	SVTYPE=BND;POS=1866000;STRANDS=-+:7;IMPRECISE;CIPOS=-183,10;CIEND=-10,310;CIPOS95=-84,2;CIEND95=-2,78;MATEID=253209_2;EVENT=253209;SU=7;PE=7;SR=0;ALG=PROD;AF=0.09338;NSAMP=1567;MSQ=16.12;AN=16834;AC=1572;NS=8438;AC_Hom=10;AC_Het=1568;AC_Hemi=0;MAF=0.0935056;HWE=3.75691e-28;NFAM=1446
1	1866380	76962	N	<DEL>	2.17305e+06	PASS	SVTYPE=DEL;POS=1866380;SVLEN=-331;END=1866711;STRANDS=+-:1368;IMPRECISE;CIPOS=-302,382;CIEND=-273,176;CIPOS95=-42,42;CIEND95=-53,53;SU=1368;PE=1368;SR=0;ALG=SUM;AF=0.5484;NSAMP=6650;MSQ=325.86;RETAINED;AN=16830;AC=9229;NS=8436;AC_Hom=5174;AC_Het=4083;AC_Hemi=0;MAF=0.451339;HWE=0.03677;NFAM=5914
1	1866760	253208_2	N	N[1:1865690[	8391.29	LOW	SVTYPE=BND;POS=1865690;STRANDS=-+:6;IMPRECISE;CIPOS=-10,251;CIEND=-236,10;CIPOS95=-2,71;CIEND95=-80,0;MATEID=253208_1;EVENT=253208;SECONDARY;SU=6;PE=6;SR=0;ALG=PROD;AF=0.03475;NSAMP=585;MSQ=12.44;AN=16834;AC=585;NS=8438;AC_Hom=0;AC_Het=586;AC_Hemi=0;MAF=0.0347239;HWE=5.42487e-05;NFAM=571
1	1866782	253209_2	N	N[1:1866000[	26854.5	LOW	SVTYPE=BND;POS=1866000;STRANDS=-+:7;IMPRECISE;CIPOS=-10,310;CIEND=-183,10;CIPOS95=-2,78;CIEND95=-84,2;MATEID=253209_1;EVENT=253209;SECONDARY;SU=7;PE=7;SR=0;ALG=PROD;AF=0.09338;NSAMP=1567;MSQ=16.12;AN=16834;AC=1572;NS=8438;AC_Hom=10;AC_Het=1568;AC_Hemi=0;MAF=0.0935056;HWE=3.75691e-28;NFAM=1446
1	1872382	2054_1	N	N[14:20973420[	254.8	PASS	SVTYPE=BND;POS=1872382;STRANDS=+-:7;IMPRECISE;CIPOS=-10,296;CIEND=-280,10;CIPOS95=-1,72;CIEND95=-104,1;MATEID=2054_2;EVENT=2054;SU=7;PE=7;SR=0;ALG=PROD;AF=5.94e-05;NSAMP=1;MSQ=254.8;AN=16834;AC=1;NS=8438;AC_Hom=0;AC_Het=1;AC_Hemi=0;MAF=5.92557e-05;HWE=1;NFAM=1
1	1872562	6051_1	N	[3:54856806[N	310.15	LOW	SVTYPE=BND;POS=1872562;STRANDS=--:11;CIPOS=-30,29;CIEND=-30,30;CIPOS95=0,0;CIEND95=0,0;MATEID=6051_2;EVENT=6051;SU=11;PE=6;SR=5;ALG=PROD;AF=0.000594;NSAMP=10;MSQ=29.67;AN=16834;AC=10;NS=8438;AC_Hom=0;AC_Het=10;AC_Hemi=0;MAF=0.000592557;HWE=1;NFAM=10
1	1876355	9638_1	N	N]8:23042419]	20379.5	LOW	SVTYPE=BND;POS=1876355;STRANDS=++:257;CIPOS=-3,3;CIEND=-3,3;CIPOS95=0,0;CIEND95=0,0;MATEID=9638_2;EVENT=9638;SU=257;PE=0;SR=257;ALG=PROD;AF=0.0259;NSAMP=436;MSQ=45.9;AN=16834;AC=436;NS=8438;AC_Hom=0;AC_Het=437;AC_Hemi=0;MAF=0.0258948;HWE=0.00734301;NFAM=408
1	1879566	291555_2	N	[1:1773476[N	2334.09	LOW	SVTYPE=BND;POS=1879566;STRANDS=--:205;CIPOS=-6,7;CIEND=-6,3;CIPOS95=0,0;CIEND95=0,0;MATEID=291555_1;EVENT=291555;SECONDARY;SU=205;PE=136;SR=69;ALG=PROD;AF=0.001247;NSAMP=21;MSQ=111.12;AN=16834;AC=21;NS=8438;AC_Hom=0;AC_Het=21;AC_Hemi=0;MAF=0.00124437;HWE=1;NFAM=21
1	1879601	291556_2	N	N]1:1773696]	1353.18	LOW	SVTYPE=BND;POS=1879601;STRANDS=++:112;IMPRECISE;CIPOS=-33,198;CIEND=-46,187;CIPOS95=-6,6;CIEND95=-15,15;MATEID=291556_1;EVENT=291556;SECONDARY;SU=112;PE=112;SR=0;ALG=PROD;AF=0.0009505;NSAMP=16;MSQ=84.52;AN=16834;AC=16;NS=8438;AC_Hom=0;AC_Het=16;AC_Hemi=0;MAF=0.000948092;HWE=1;NFAM=16
1	1879773	76973_1	N	N[1:1880059[	17019.2	LOW	SVTYPE=BND;POS=1879773;STRANDS=+-:69;IMPRECISE;CIPOS=-22,37;CIEND=-22,18;CIPOS95=-5,5;CIEND95=-3,3;MATEID=76973_2;EVENT=76973;SU=69;PE=67;SR=2;ALG=PROD;AF=0.005228;NSAMP=88;MSQ=193.39;AN=16834;AC=88;NS=8438;AC_Hom=0;AC_Het=88;AC_Hemi=0;MAF=0.00521451;HWE=1;NFAM=87
1	1880059	76973_2	N	]1:1879773]N	17019.2	LOW	SVTYPE=BND;POS=1879773;STRANDS=+-:69;IMPRECISE;CIPOS=-22,18;CIEND=-22,37;CIPOS95=-3,3;CIEND95=-5,5;MATEID=76973_1;EVENT=76973;SECONDARY;SU=69;PE=67;SR=2;ALG=PROD;AF=0.005228;NSAMP=88;MSQ=193.39;AN=16834;AC=88;NS=8438;AC_Hom=0;AC_Het=88;AC_Hemi=0;MAF=0.00521451;HWE=1;NFAM=87
1	1880413	253210	N	<DUP>	25427.6	PASS	SVTYPE=DUP;POS=1880413;SVLEN=143;END=1880556;STRANDS=-+:4;CIPOS=-9,8;CIEND=-9,8;CIPOS95=0,0;CIEND95=0,0;SU=4;PE=0;SR=4;ALG=PROD;AF=0.08465;NSAMP=1400;MSQ=17.37;AN=16834;AC=1425;NS=8438;AC_Hom=50;AC_Het=1377;AC_Hemi=0;MAF=0.084558;HWE=6.6694e-08;NFAM=1226
1	1880480	76974_1	N	N[1:1880593[	245.49	LOW	SVTYPE=BND;POS=1880480;STRANDS=+-:4;CIPOS=-9,8;CIEND=-9,8;CIPOS95=0,0;CIEND95=0,0;MATEID=76974_2;EVENT=76974;SU=4;PE=0;SR=4;ALG=PROD;AF=0.0008911;NSAMP=15;MSQ=13.01;AN=16834;AC=15;NS=8438;AC_Hom=0;AC_Het=15;AC_Hemi=0;MAF=0.000888836;HWE=1;NFAM=15
1	1880593	76974_2	N	]1:1880480]N	245.49	LOW	SVTYPE=BND;POS=1880480;STRANDS=+-:4;CIPOS=-9,8;CIEND=-9,8;CIPOS95=0,0;CIEND95=0,0;MATEID=76974_1;EVENT=76974;SECONDARY;SU=4;PE=0;SR=4;ALG=PROD;AF=0.0008911;NSAMP=15;MSQ=13.01;AN=16834;AC=15;NS=8438;AC_Hom=0;AC_Het=15;AC_Hemi=0;MAF=0.000888836;HWE=1;NFAM=15
1	1900579	76975_1	N	N[1:1900769[	2722.35	LOW	SVTYPE=BND;POS=1900579;STRANDS=+-:40;CIPOS=-30,30;CIEND=-30,30;CIPOS95=0,0;CIEND95=0,0;MATEID=76975_2;EVENT=76975;SU=40;PE=3;SR=37;ALG=PROD;AF=0.002733;NSAMP=46;MSQ=57.62;RETAINED;AN=16834;AC=46;NS=8438;AC_Hom=0;AC_Het=46;AC_Hemi=0;MAF=0.00272576;HWE=1;NFAM=44
1	1900769	76975_2	N	]1:1900579]N	2722.35	LOW	SVTYPE=BND;POS=1900579;STRANDS=+-:40;CIPOS=-30,30;CIEND=-30,30;CIPOS95=0,0;CIEND95=0,0;MATEID=76975_1;EVENT=76975;SECONDARY;SU=40;PE=3;SR=37;ALG=PROD;AF=0.002733;NSAMP=46;MSQ=57.62;RETAINED;AN=16834;AC=46;NS=8438;AC_Hom=0;AC_Het=46;AC_Hemi=0;MAF=0.00272576;HWE=1;NFAM=44
1	1900789	76977_1	N	N[1:1901148[	72.33	LOW	SVTYPE=BND;POS=1900789;STRANDS=+-:4;CIPOS=-9,8;CIEND=-9,8;CIPOS95=0,0;CIEND95=0,0;MATEID=76977_2;EVENT=76977;SU=4;PE=0;SR=4;ALG=PROD;AF=0.0001188;NSAMP=2;MSQ=35.78;AN=16834;AC=2;NS=8438;AC_Hom=0;AC_Het=2;AC_Hemi=0;MAF=0.000118511;HWE=1;NFAM=2
1	1901148	76977_2	N	]1:1900789]N	72.33	LOW	SVTYPE=BND;POS=1900789;STRANDS=+-:4;CIPOS=-9,8;CIEND=-9,8;CIPOS95=0,0;CIEND95=0,0;MATEID=76977_1;EVENT=76977;SECONDARY;SU=4;PE=0;SR=4;ALG=PROD;AF=0.0001188;NSAMP=2;MSQ=35.78;AN=16834;AC=2;NS=8438;AC_Hom=0;AC_Het=2;AC_Hemi=0;MAF=0.000118511;HWE=1;NFAM=2
1	1902348	253211_1	N	]1:1902804]N	5130.07	LOW	SVTYPE=BND;POS=1902348;STRANDS=-+:10;IMPRECISE;CIPOS=-250,10;CIEND=-10,269;CIPOS95=-58,0;CIEND95=-1,70;MATEID=253211_2;EVENT=253211;SU=10;PE=10;SR=0;ALG=PROD;AF=0.01016;NSAMP=168;MSQ=28.39;AN=16834;AC=171;NS=8438;AC_Hom=6;AC_Het=165;AC_Hemi=0;MAF=0.0101327;HWE=0.0548242;NFAM=162
1	1902546	253212_1	N	]1:1902827]N	5306.08	LOW	SVTYPE=BND;POS=1902546;STRANDS=-+:168;CIPOS=-4,5;CIEND=-4,4;CIPOS95=0,0;CIEND95=0,0;MATEID=253212_2;EVENT=253212;SU=168;PE=32;SR=136;ALG=PROD;AF=0.004871;NSAMP=81;MSQ=63.28;AN=16834;AC=82;NS=8438;AC_Hom=2;AC_Het=80;AC_Hemi=0;MAF=0.00485897;HWE=0.17942;NFAM=80
1	1902622	76978_1	N	N[1:1902783[	327.35	LOW	SVTYPE=BND;POS=1902622;STRANDS=+-:4;IMPRECISE;CIPOS=-9,8;CIEND=-2,1;CIPOS95=0,0;CIEND95=-1,0;MATEID=76978_2;EVENT=76978;SU=4;PE=0;SR=4;ALG=PROD;AF=0.0002376;NSAMP=4;MSQ=81.8;AN=16834;AC=4;NS=8438;AC_Hom=0;AC_Het=4;AC_Hemi=0;MAF=0.000237023;HWE=1;NFAM=4
1	1902783	76978_2	N	]1:1902622]N	327.35	LOW	SVTYPE=BND;POS=1902622;STRANDS=+-:4;IMPRECISE;CIPOS=-2,1;CIEND=-9,8;CIPOS95=-1,0;CIEND95=0,0;MATEID=76978_1;EVENT=76978;SECONDARY;SU=4;PE=0;SR=4;ALG=PROD;AF=0.0002376;NSAMP=4;MSQ=81.8;AN=16834;AC=4;NS=8438;AC_Hom=0;AC_Het=4;AC_Hemi=0;MAF=0.000237023;HWE=1;NFAM=4
1	1902804	253211_2	N	N[1:1902348[	5130.07	LOW	SVTYPE=BND;POS=1902348;STRANDS=-+:10;IMPRECISE;CIPOS=-10,269;CIEND=-250,10;CIPOS95=-1,70;CIEND95=-58,0;MATEID=253211_1;EVENT=253211;SECONDARY;SU=10;PE=10;SR=0;ALG=PROD;AF=0.01016;NSAMP=168;MSQ=28.39;AN=16834;AC=171;NS=8438;AC_Hom=6;AC_Het=165;AC_Hemi=0;MAF=0.0101327;HWE=0.0548242;NFAM=162
1	1902827	253212_2	N	N[1:1902546[	5306.08	LOW	SVTYPE=BND;POS=1902546;STRANDS=-+:168;CIPOS=-4,4;CIEND=-4,5;CIPOS95=0,0;CIEND95=0,0;MATEID=253212_1;EVENT=253212;SECONDARY;SU=168;PE=32;SR=136;ALG=PROD;AF=0.004871;NSAMP=81;MSQ=63.28;AN=16834;AC=82;NS=8438;AC_Hom=2;AC_Het=80;AC_Hemi=0;MAF=0.00485897;HWE=0.17942;NFAM=80
1	1910426	253213_1	N	]1:1911128]N	98492.5	LOW	SVTYPE=BND;POS=1910426;STRANDS=-+:4;IMPRECISE;CIPOS=-164,10;CIEND=-10,453;CIPOS95=-63,3;CIEND95=-2,128;MATEID=253213_2;EVENT=253213;SU=4;PE=4;SR=0;ALG=PROD;AF=0.2168;NSAMP=3608;MSQ=26.69;AN=16834;AC=3649;NS=8438;AC_Hom=82;AC_Het=3580;AC_Hemi=0;MAF=0.216995;HWE=0;NFAM=3270
1	1910513	76980_1	N	N[1:1910980[	5022.02	LOW	SVTYPE=BND;POS=1910513;STRANDS=+-:62;IMPRECISE;CIPOS=-50,168;CIEND=-186,35;CIPOS95=-9,9;CIEND95=-31,31;MATEID=76980_2;EVENT=76980;SU=62;PE=62;SR=0;ALG=PROD;AF=0.008138;NSAMP=137;MSQ=35.37;AN=16834;AC=137;NS=8438;AC_Hom=0;AC_Het=137;AC_Hemi=0;MAF=0.00811804;HWE=1;NFAM=134
1	1910980	76980_2	N	]1:1910513]N	5022.02	LOW	SVTYPE=BND;POS=1910513;STRANDS=+-:62;IMPRECISE;CIPOS=-186,35;CIEND=-50,168;CIPOS95=-31,31;CIEND95=-9,9;MATEID=76980_1;EVENT=76980;SECONDARY;SU=62;PE=62;SR=0;ALG=PROD;AF=0.008138;NSAMP=137;MSQ=35.37;AN=16834;AC=137;NS=8438;AC_Hom=0;AC_Het=137;AC_Hemi=0;MAF=0.00811804;HWE=1;NFAM=134
1	1911048	76979	N	<DEL>	849136	PASS	SVTYPE=DEL;POS=1911048;SVLEN=-261;END=1911309;STRANDS=+-:65;IMPRECISE;CIPOS=-198,319;CIEND=-439,105;CIPOS95=-129,129;CIEND95=-109,105;SU=65;PE=65;SR=0;ALG=SUM;AF=0.2746;NSAMP=4373;MSQ=193.93;AN=16834;AC=4622;NS=8438;AC_Hom=498;AC_Het=4130;AC_Hemi=0;MAF=0.274236;HWE=0;NFAM=3856
1	1911128	253213_2	N	N[1:1910426[	98492.5	LOW	SVTYPE=BND;POS=1910426;STRANDS=-+:4;IMPRECISE;CIPOS=-10,453;CIEND=-164,10;CIPOS95=-2,128;CIEND95=-63,3;MATEID=253213_1;EVENT=253213;SECONDARY;SU=4;PE=4;SR=0;ALG=PROD;AF=0.2168;NSAMP=3608;MSQ=26.69;AN=16834;AC=3649;NS=8438;AC_Hom=82;AC_Het=3580;AC_Hemi=0;MAF=0.216995;HWE=0;NFAM=3270
1	1911561	76981	N	<DEL>	382707	PASS	SVTYPE=DEL;POS=1911561;SVLEN=-302;END=1911863;STRANDS=+-:14;IMPRECISE;CIPOS=-30,307;CIEND=-197,30;CIPOS95=-30,117;CIEND95=-77,30;SU=14;PE=14;SR=0;ALG=PROD;AF=0.2228;NSAMP=3732;MSQ=102.24;AN=16834;AC=3750;NS=8438;AC_Hom=36;AC_Het=3720;AC_Hemi=0;MAF=0.222565;HWE=0;NFAM=3300
1	1912922	76982_1	N	N[1:1913286[	404017	LOW	SVTYPE=BND;POS=1912922;STRANDS=+-:4748;IMPRECISE;CIPOS=-268,618;CIEND=-407,466;CIPOS95=-114,114;CIEND95=-82,82;MATEID=76982_2;EVENT=76982;SU=4748;PE=4748;SR=0;ALG=SUM;AF=0.2172;NSAMP=3619;MSQ=111.29;RETAINED;AN=16834;AC=3657;NS=8438;AC_Hom=76;AC_Het=3586;AC_Hemi=0;MAF=0.216995;HWE=0;NFAM=3262
1	1913194	253217	N	<DUP>	377576	PASS	SVTYPE=DUP;POS=1913194;SVLEN=448;END=1913642;STRANDS=-+:5;IMPRECISE;CIPOS=-277,50;CIEND=-50,332;CIPOS95=-71,50;CIEND95=-50,80;SU=5;PE=5;SR=0;ALG=PROD;AF=0.4355;NSAMP=6336;MSQ=59.33;RETAINED;AN=16834;AC=7331;NS=8438;AC_Hom=1994;AC_Het=5353;AC_Hemi=0;MAF=0.435352;HWE=0;NFAM=5572
1	1913286	76982_2	N	]1:1912922]N	404017	LOW	SVTYPE=BND;POS=1912922;STRANDS=+-:4748;IMPRECISE;CIPOS=-407,466;CIEND=-268,618;CIPOS95=-82,82;CIEND95=-114,114;MATEID=76982_1;EVENT=76982;SECONDARY;SU=4748;PE=4748;SR=0;ALG=SUM;AF=0.2172;NSAMP=3619;MSQ=111.29;RETAINED;AN=16834;AC=3657;NS=8438;AC_Hom=76;AC_Het=3586;AC_Hemi=0;MAF=0.216995;HWE=0;NFAM=3262
1	1922994	76987	N	<DEL>	352.31	PASS	SVTYPE=DEL;POS=1922994;SVLEN=-278;END=1923272;STRANDS=+-:12;IMPRECISE;CIPOS=-30,63;CIEND=-200,30;CIPOS95=-13,13;CIEND95=-49,30;SU=12;PE=12;SR=0;ALG=PROD;AF=0.0001782;NSAMP=3;MSQ=116.8;AN=16834;AC=3;NS=8438;AC_Hom=0;AC_Het=3;AC_Hemi=0;MAF=0.000177767;HWE=1;NFAM=2
1	1923302	76988	N	<DEL>	239.66	PASS	SVTYPE=DEL;POS=1923302;SVLEN=-1910;END=1925212;STRANDS=+-:11;IMPRECISE;CIPOS=-30,364;CIEND=-182,30;CIPOS95=-30,95;CIEND95=-52,30;SU=11;PE=11;SR=0;ALG=PROD;AF=0.0001188;NSAMP=2;MSQ=119.82;AN=16834;AC=2;NS=8438;AC_Hom=0;AC_Het=2;AC_Hemi=0;MAF=0.000118511;HWE=1;NFAM=2
1	1924019	3540_1	N	]17:73965392]N	311.09	PASS	SVTYPE=BND;POS=1924019;STRANDS=-+:24;IMPRECISE;CIPOS=-10,3;CIEND=-4,10;CIPOS95=-1,0;CIEND95=-1,1;MATEID=3540_2;EVENT=3540;SU=24;PE=22;SR=2;ALG=PROD;AF=5.94e-05;NSAMP=1;MSQ=311.09;AN=16834;AC=1;NS=8438;AC_Hom=0;AC_Het=1;AC_Hemi=0;MAF=5.92557e-05;HWE=1;NFAM=1
1	1925144	428_1	N	]10:97335690]N	17005.2	LOW	SVTYPE=BND;POS=1925144;STRANDS=-+:128;CIPOS=-5,4;CIEND=-5,4;CIPOS95=0,0;CIEND95=0,0;MATEID=428_2;EVENT=428;SU=128;PE=0;SR=128;ALG=PROD;AF=0.03624;NSAMP=610;MSQ=27.09;AN=16834;AC=610;NS=8438;AC_Hom=0;AC_Het=610;AC_Hemi=0;MAF=0.036146;HWE=2.47032e-05;NFAM=594
1	1925145	243_1	N	]10:28511163]N	191481	LOW	SVTYPE=BND;POS=1925145;STRANDS=-+:15006;CIPOS=0,0;CIEND=0,0;CIPOS95=0,0;CIEND95=0,0;MATEID=243_2;EVENT=243;SU=15006;PE=0;SR=15006;ALG=PROD;AF=0.1558;NSAMP=2623;MSQ=72.73;AN=16834;AC=2623;NS=8438;AC_Hom=0;AC_Het=2626;AC_Hemi=0;MAF=0.155606;HWE=0;NFAM=2482
1	1925174	76989_1	N	N[1:1926665[	405210	LOW	SVTYPE=BND;POS=1925174;STRANDS=+-:169;IMPRECISE;CIPOS=-7,333;CIEND=-313,10;CIPOS95=-7,37;CIEND95=-28,10;MATEID=76989_2;EVENT=76989;SU=169;PE=169;SR=0;ALG=PROD;AF=0.3788;NSAMP=6376;MSQ=63.23;AN=16834;AC=6376;NS=8438;AC_Hom=0;AC_Het=6395;AC_Hemi=0;MAF=0.37894;HWE=0;NFAM=5612
1	1926665	76989_2	N	]1:1925174]N	405210	LOW	SVTYPE=BND;POS=1925174;STRANDS=+-:169;IMPRECISE;CIPOS=-313,10;CIEND=-7,333;CIPOS95=-28,10;CIEND95=-7,37;MATEID=76989_1;EVENT=76989;SECONDARY;SU=169;PE=169;SR=0;ALG=PROD;AF=0.3788;NSAMP=6376;MSQ=63.23;AN=16834;AC=6376;NS=8438;AC_Hom=0;AC_Het=6395;AC_Hemi=0;MAF=0.37894;HWE=0;NFAM=5612
1	1926667	244_1	N	]10:28511163]N	620.84	LOW	SVTYPE=BND;POS=1926667;STRANDS=-+:62;CIPOS=-6,4;CIEND=-6,4;CIPOS95=0,0;CIEND95=0,0;MATEID=244_2;EVENT=244;SU=62;PE=0;SR=62;ALG=PROD;AF=0.0007722;NSAMP=13;MSQ=47.4;AN=16834;AC=13;NS=8438;AC_Hom=0;AC_Het=13;AC_Hemi=0;MAF=0.000770325;HWE=1;NFAM=13
1	1928583	253218	N	<DUP>	188.42	PASS	SVTYPE=DUP;POS=1928583;SVLEN=1495;END=1930078;STRANDS=-+:18;CIPOS=-10,10;CIEND=-6,10;CIPOS95=0,0;CIEND95=0,0;SU=18;PE=14;SR=4;ALG=PROD;AF=5.94e-05;NSAMP=1;MSQ=188.13;AN=16834;AC=1;NS=8438;AC_Hom=0;AC_Het=1;AC_Hemi=0;MAF=5.92557e-05;HWE=1;NFAM=1
1	1945681	76990	N	<DEL>	782.38	PASS	SVTYPE=DEL;POS=1945681;SVLEN=-560;END=1946241;STRANDS=+-:34;CIPOS=-8,10;CIEND=-2,0;CIPOS95=0,0;CIEND95=0,0;SU=34;PE=18;SR=16;ALG=PROD;AF=5.94e-05;NSAMP=1;MSQ=782.38;AN=16834;AC=1;NS=8438;AC_Hom=0;AC_Het=1;AC_Hemi=0;MAF=5.92557e-05;HWE=1;NFAM=1
1	1950660	261_1	N	[10:33416871[N	2561.31	LOW	SVTYPE=BND;POS=1950660;STRANDS=--:36;CIPOS=-8,7;CIEND=-10,8;CIPOS95=0,0;CIEND95=0,0;MATEID=261_2;EVENT=261;SU=36;PE=3;SR=33;ALG=PROD;AF=0.006207;NSAMP=104;MSQ=22.11;AN=16754;AC=104;NS=8398;AC_Hom=0;AC_Het=104;AC_Hemi=0;MAF=0.00619195;HWE=1;NFAM=104
1	1982805	76991	N	<DEL>	95.98	PASS	SVTYPE=DEL;POS=1982805;SVLEN=-68;END=1982873;STRANDS=+-:4;CIPOS=-9,8;CIEND=-9,8;CIPOS95=0,0;CIEND95=0,0;SU=4;PE=0;SR=4;ALG=PROD;AF=5.94e-05;NSAMP=1;MSQ=95.87;AN=16834;AC=1;NS=8438;AC_Hom=0;AC_Het=1;AC_Hemi=0;MAF=5.92557e-05;HWE=1;NFAM=1
1	1984707	253219_1	N	]1:1986637]N	2300.75	LOW	SVTYPE=BND;POS=1984707;STRANDS=-+:208;IMPRECISE;CIPOS=-148,33;CIEND=-33,229;CIPOS95=-7,7;CIEND95=-3,3;MATEID=253219_2;EVENT=253219;SU=208;PE=208;SR=0;ALG=PROD;AF=0.002792;NSAMP=41;MSQ=56.1;AN=16834;AC=47;NS=8438;AC_Hom=12;AC_Het=35;AC_Hemi=0;MAF=0.00278502;HWE=2.28601e-11;NFAM=40
1	1986637	253219_2	N	N[1:1984707[	2300.75	LOW	SVTYPE=BND;POS=1984707;STRANDS=-+:208;IMPRECISE;CIPOS=-33,229;CIEND=-148,33;CIPOS95=-3,3;CIEND95=-7,7;MATEID=253219_1;EVENT=253219;SECONDARY;SU=208;PE=208;SR=0;ALG=PROD;AF=0.002792;NSAMP=41;MSQ=56.1;AN=16834;AC=47;NS=8438;AC_Hom=12;AC_Het=35;AC_Hemi=0;MAF=0.00278502;HWE=2.28601e-11;NFAM=40
1	1994915	76992_1	N	N[1:2176953[	1134.83	LOW	SVTYPE=BND;POS=1994915;STRANDS=+-:159;IMPRECISE;CIPOS=-38,293;CIEND=-85,34;CIPOS95=-13,13;CIEND95=-2,2;MATEID=76992_2;EVENT=76992;SU=159;PE=159;SR=0;ALG=PROD;AF=0.0008911;NSAMP=15;MSQ=75.65;AN=16834;AC=15;NS=8438;AC_Hom=0;AC_Het=15;AC_Hemi=0;MAF=0.000888836;HWE=1;NFAM=8
1	2024555	76993_1	N	N[1:2027384[	21908.1	PASS	SVTYPE=BND;POS=2024555;STRANDS=+-:945;CIPOS=-1,1;CIEND=-1,0;CIPOS95=0,0;CIEND95=0,0;MATEID=76993_2;EVENT=76993;SU=945;PE=515;SR=430;ALG=PROD;AF=0.00303;NSAMP=51;MSQ=429.57;AN=16834;AC=51;NS=8438;AC_Hom=0;AC_Het=51;AC_Hemi=0;MAF=0.00302204;HWE=1;NFAM=49
1	2025931	76994_1	N	N[1:2026119[	41542	LOW	SVTYPE=BND;POS=2025931;STRANDS=+-:20;IMPRECISE;CIPOS=-30,175;CIEND=-146,30;CIPOS95=-16,16;CIEND95=-18,18;MATEID=76994_2;EVENT=76994;SU=20;PE=20;SR=0;ALG=PROD;AF=0.02459;NSAMP=413;MSQ=99.95;AN=16834;AC=414;NS=8438;AC_Hom=2;AC_Het=413;AC_Hemi=0;MAF=0.0245911;HWE=0.0659251;NFAM=408
1	2026119	76994_2	N	]1:2025931]N	41542	LOW	SVTYPE=BND;POS=2025931;STRANDS=+-:20;IMPRECISE;CIPOS=-146,30;CIEND=-30,175;CIPOS95=-18,18;CIEND95=-16,16;MATEID=76994_1;EVENT=76994;SECONDARY;SU=20;PE=20;SR=0;ALG=PROD;AF=0.02459;NSAMP=413;MSQ=99.95;AN=16834;AC=414;NS=8438;AC_Hom=2;AC_Het=413;AC_Hemi=0;MAF=0.0245911;HWE=0.0659251;NFAM=408
1	2027384	76993_2	N	]1:2024555]N	21908.1	PASS	SVTYPE=BND;POS=2024555;STRANDS=+-:945;CIPOS=-1,0;CIEND=-1,1;CIPOS95=0,0;CIEND95=0,0;MATEID=76993_1;EVENT=76993;SECONDARY;SU=945;PE=515;SR=430;ALG=PROD;AF=0.00303;NSAMP=51;MSQ=429.57;AN=16834;AC=51;NS=8438;AC_Hom=0;AC_Het=51;AC_Hemi=0;MAF=0.00302204;HWE=1;NFAM=49
1	2037937	253220	N	<DUP>	483503	PASS	SVTYPE=DUP;POS=2037937;SVLEN=434;END=2038371;STRANDS=-+:229;IMPRECISE;CIPOS=-293,157;CIEND=-107,466;CIPOS95=-109,109;CIEND95=-44,44;SU=229;PE=227;SR=2;ALG=SUM;AF=0.38;NSAMP=4938;MSQ=97.5;RETAINED;AN=16834;AC=6397;NS=8438;AC_Hom=2926;AC_Het=3485;AC_Hemi=0;MAF=0.379889;HWE=1.37127e-29;NFAM=4265
1	2037971	76995_1	N	N[1:2038147[	358371	LOW	SVTYPE=BND;POS=2037971;STRANDS=+-:186;IMPRECISE;CIPOS=-158,444;CIEND=-252,362;CIPOS95=-97,97;CIEND95=-198,198;MATEID=76995_2;EVENT=76995;SU=186;PE=186;SR=0;ALG=SUM;AF=0.1901;NSAMP=3189;MSQ=111.88;RETAINED;AN=16834;AC=3200;NS=8438;AC_Hom=24;AC_Het=3184;AC_Hemi=0;MAF=0.190092;HWE=0;NFAM=2829
1	2038147	76995_2	N	]1:2037971]N	358371	LOW	SVTYPE=BND;POS=2037971;STRANDS=+-:186;IMPRECISE;CIPOS=-252,362;CIEND=-158,444;CIPOS95=-198,198;CIEND95=-97,97;MATEID=76995_1;EVENT=76995;SECONDARY;SU=186;PE=186;SR=0;ALG=SUM;AF=0.1901;NSAMP=3189;MSQ=111.88;RETAINED;AN=16834;AC=3200;NS=8438;AC_Hom=24;AC_Het=3184;AC_Hemi=0;MAF=0.190092;HWE=0;NFAM=2829
1	2041530	76997	N	<DEL>	551.37	PASS	SVTYPE=DEL;POS=2041530;SVLEN=-2350;END=2043880;STRANDS=+-:21;CIPOS=-28,29;CIEND=-30,24;CIPOS95=0,0;CIEND95=0,0;SU=21;PE=17;SR=4;ALG=PROD;AF=0.0001188;NSAMP=2;MSQ=275.69;AN=16834;AC=2;NS=8438;AC_Hom=0;AC_Het=2;AC_Hemi=0;MAF=0.000118511;HWE=1;NFAM=2
1	2042310	76998_1	N	N[1:2042593[	37.24	LOW	SVTYPE=BND;POS=2042310;STRANDS=+-:4;CIPOS=-9,8;CIEND=-9,8;CIPOS95=0,0;CIEND95=0,0;MATEID=76998_2;EVENT=76998;SU=4;PE=0;SR=4;ALG=PROD;AF=0.0001188;NSAMP=2;MSQ=17.22;AN=16834;AC=2;NS=8438;AC_Hom=0;AC_Het=2;AC_Hemi=0;MAF=0.000118511;HWE=1;NFAM=2
1	2042593	76998_2	N	]1:2042310]N	37.24	LOW	SVTYPE=BND;POS=2042310;STRANDS=+-:4;CIPOS=-9,8;CIEND=-9,8;CIPOS95=0,0;CIEND95=0,0;MATEID=76998_1;EVENT=76998;SECONDARY;SU=4;PE=0;SR=4;ALG=PROD;AF=0.0001188;NSAMP=2;MSQ=17.22;AN=16834;AC=2;NS=8438;AC_Hom=0;AC_Het=2;AC_Hemi=0;MAF=0.000118511;HWE=1;NFAM=2
1	2052869	253222_1	N	]1:2053162]N	66216.2	LOW	SVTYPE=BND;POS=2052869;STRANDS=-+:420;IMPRECISE;CIPOS=-10,4;CIEND=-7,9;CIPOS95=0,0;CIEND95=-1,1;MATEID=253222_2;EVENT=253222;SU=420;PE=406;SR=14;ALG=PROD;AF=0.1022;NSAMP=1696;MSQ=38.39;AN=16834;AC=1720;NS=8438;AC_Hom=48;AC_Het=1676;AC_Hemi=0;MAF=0.102157;HWE=5.40993e-18;NFAM=1659
1	2052869	253223	N	<DUP>	2.61441e+06	PASS	SVTYPE=DUP;POS=2052869;SVLEN=715;END=2053584;STRANDS=-+:96;IMPRECISE;CIPOS=-47,10;CIEND=-45,22;CIPOS95=-3,3;CIEND95=-2,2;SU=96;PE=95;SR=1;ALG=PROD;AF=0.8834;NSAMP=8099;MSQ=322.12;AN=16834;AC=14871;NS=8438;AC_Hom=13574;AC_Het=1332;AC_Hemi=0;MAF=0.116734;HWE=0;NFAM=7115
1	2053090	253224_1	N	]1:2055438]N	7254.68	LOW	SVTYPE=BND;POS=2053090;STRANDS=-+:4;IMPRECISE;CIPOS=-10,8;CIEND=-8,6;CIPOS95=-1,0;CIEND95=-1,0;MATEID=253224_2;EVENT=253224;SU=4;PE=0;SR=4;ALG=PROD;AF=0.03267;NSAMP=536;MSQ=12.16;AN=16834;AC=550;NS=8438;AC_Hom=28;AC_Het=525;AC_Hemi=0;MAF=0.0327684;HWE=0.117541;NFAM=517
1	2053162	253222_2	N	N[1:2052869[	66216.2	LOW	SVTYPE=BND;POS=2052869;STRANDS=-+:420;IMPRECISE;CIPOS=-7,9;CIEND=-10,4;CIPOS95=-1,1;CIEND95=0,0;MATEID=253222_1;EVENT=253222;SECONDARY;SU=420;PE=406;SR=14;ALG=PROD;AF=0.1022;NSAMP=1696;MSQ=38.39;AN=16834;AC=1720;NS=8438;AC_Hom=48;AC_Het=1676;AC_Hemi=0;MAF=0.102157;HWE=5.40993e-18;NFAM=1659
1	2053549	77001_1	N	N[1:2055558[	652250	LOW	SVTYPE=BND;POS=2053549;STRANDS=+-:25;IMPRECISE;CIPOS=-40,155;CIEND=-312,73;CIPOS95=-40,79;CIEND95=-69,69;MATEID=77001_2;EVENT=77001;SU=25;PE=24;SR=1;ALG=SUM;AF=0.4326;NSAMP=7075;MSQ=91.85;RETAINED;AN=16798;AC=7267;NS=8420;AC_Hom=384;AC_Het=6900;AC_Hemi=0;MAF=0.432542;HWE=0;NFAM=6210
1	2054153	253225_1	N	]1:2055437]N	22904.9	LOW	SVTYPE=BND;POS=2054153;STRANDS=-+:4;IMPRECISE;CIPOS=-176,10;CIEND=-6,49;CIPOS95=-69,3;CIEND95=-2,33;MATEID=253225_2;EVENT=253225;SU=4;PE=4;SR=0;ALG=PROD;AF=0.05899;NSAMP=710;MSQ=16.88;AN=15834;AC=934;NS=7937;AC_Hom=450;AC_Het=488;AC_Hemi=0;MAF=0.0590903;HWE=0;NFAM=667
1	2054201	253226_1	N	]1:2055774]N	11074.4	LOW	SVTYPE=BND;POS=2054201;STRANDS=-+:4;IMPRECISE;CIPOS=-60,10;CIEND=-10,50;CIPOS95=-20,5;CIEND95=-3,25;MATEID=253226_2;EVENT=253226;SU=4;PE=4;SR=0;ALG=PROD;AF=0.04135;NSAMP=681;MSQ=13.9;AN=16832;AC=696;NS=8437;AC_Hom=30;AC_Het=666;AC_Hemi=0;MAF=0.0412469;HWE=0.783492;NFAM=665
1	2054429	77008_1	N	N[1:2055814[	409345	LOW	SVTYPE=BND;POS=2054429;STRANDS=+-:2158;CIPOS=-198,570;CIEND=-809,50;CIPOS95=0,0;CIEND95=0,0;MATEID=77008_2;EVENT=77008;SU=2158;PE=135;SR=2023;ALG=SUM;AF=0.3444;NSAMP=5760;MSQ=70.75;RETAINED;AN=16834;AC=5798;NS=8438;AC_Hom=76;AC_Het=5736;AC_Hemi=0;MAF=0.344394;HWE=0;NFAM=5127
1	2054784	253227_1	N	]1:2055303]N	217146	LOW	SVTYPE=BND;POS=2054784;STRANDS=-+:8;IMPRECISE;CIPOS=-214,10;CIEND=-10,386;CIPOS95=-97,2;CIEND95=-1,126;MATEID=253227_2;EVENT=253227;SU=8;PE=8;SR=0;ALG=PROD;AF=0.4913;NSAMP=5955;MSQ=35.95;AN=16730;AC=8219;NS=8386;AC_Hom=4540;AC_Het=3701;AC_Hemi=0;MAF=0.491355;HWE=8.44393e-27;NFAM=5129
1	2055303	253227_2	N	N[1:2054784[	217146	LOW	SVTYPE=BND;POS=2054784;STRANDS=-+:8;IMPRECISE;CIPOS=-10,386;CIEND=-214,10;CIPOS95=-1,126;CIEND95=-97,2;MATEID=253227_1;EVENT=253227;SECONDARY;SU=8;PE=8;SR=0;ALG=PROD;AF=0.4913;NSAMP=5955;MSQ=35.95;AN=16730;AC=8219;NS=8386;AC_Hom=4540;AC_Het=3701;AC_Hemi=0;MAF=0.491355;HWE=8.44393e-27;NFAM=5129
1	2055437	253225_2	N	N[1:2054153[	22904.9	LOW	SVTYPE=BND;POS=2054153;STRANDS=-+:4;IMPRECISE;CIPOS=-6,49;CIEND=-176,10;CIPOS95=-2,33;CIEND95=-69,3;MATEID=253225_1;EVENT=253225;SECONDARY;SU=4;PE=4;SR=0;ALG=PROD;AF=0.05899;NSAMP=710;MSQ=16.88;AN=15834;AC=934;NS=7937;AC_Hom=450;AC_Het=488;AC_Hemi=0;MAF=0.0590903;HWE=0;NFAM=667
1	2055438	253224_2	N	N[1:2053090[	7254.68	LOW	SVTYPE=BND;POS=2053090;STRANDS=-+:4;IMPRECISE;CIPOS=-8,6;CIEND=-10,8;CIPOS95=-1,0;CIEND95=-1,0;MATEID=253224_1;EVENT=253224;SECONDARY;SU=4;PE=0;SR=4;ALG=PROD;AF=0.03267;NSAMP=536;MSQ=12.16;AN=16834;AC=550;NS=8438;AC_Hom=28;AC_Het=525;AC_Hemi=0;MAF=0.0327684;HWE=0.117541;NFAM=517
1	2055558	77001_2	N	]1:2053549]N	652250	LOW	SVTYPE=BND;POS=2053549;STRANDS=+-:25;IMPRECISE;CIPOS=-312,73;CIEND=-40,155;CIPOS95=-69,69;CIEND95=-40,79;MATEID=77001_1;EVENT=77001;SECONDARY;SU=25;PE=24;SR=1;ALG=SUM;AF=0.4326;NSAMP=7075;MSQ=91.85;RETAINED;AN=16798;AC=7267;NS=8420;AC_Hom=384;AC_Het=6900;AC_Hemi=0;MAF=0.432542;HWE=0;NFAM=6210
1	2055774	253226_2	N	N[1:2054201[	11074.4	LOW	SVTYPE=BND;POS=2054201;STRANDS=-+:4;IMPRECISE;CIPOS=-10,50;CIEND=-60,10;CIPOS95=-3,25;CIEND95=-20,5;MATEID=253226_1;EVENT=253226;SECONDARY;SU=4;PE=4;SR=0;ALG=PROD;AF=0.04135;NSAMP=681;MSQ=13.9;AN=16832;AC=696;NS=8437;AC_Hom=30;AC_Het=666;AC_Hemi=0;MAF=0.0412469;HWE=0.783492;NFAM=665
1	2055814	77008_2	N	]1:2054429]N	409345	LOW	SVTYPE=BND;POS=2054429;STRANDS=+-:2158;CIPOS=-809,50;CIEND=-198,570;CIPOS95=0,0;CIEND95=0,0;MATEID=77008_1;EVENT=77008;SECONDARY;SU=2158;PE=135;SR=2023;ALG=SUM;AF=0.3444;NSAMP=5760;MSQ=70.75;RETAINED;AN=16834;AC=5798;NS=8438;AC_Hom=76;AC_Het=5736;AC_Hemi=0;MAF=0.344394;HWE=0;NFAM=5127
1	2064777	77012_1	N	N[1:2065050[	24.68	LOW	SVTYPE=BND;POS=2064777;STRANDS=+-:4;CIPOS=-9,8;CIEND=-9,8;CIPOS95=0,0;CIEND95=0,0;MATEID=77012_2;EVENT=77012;SU=4;PE=0;SR=4;ALG=PROD;AF=5.94e-05;NSAMP=1;MSQ=12.05;AN=16834;AC=1;NS=8438;AC_Hom=0;AC_Het=1;AC_Hemi=0;MAF=5.92557e-05;HWE=1;NFAM=1
1	2064916	77013_1	N	N[1:2065130[	73.19	LOW	SVTYPE=BND;POS=2064916;STRANDS=+-:4;CIPOS=-9,8;CIEND=-9,8;CIPOS95=0,0;CIEND95=0,0;MATEID=77013_2;EVENT=77013;SU=4;PE=0;SR=4;ALG=PROD;AF=0.0002376;NSAMP=4;MSQ=13.6;AN=16834;AC=4;NS=8438;AC_Hom=0;AC_Het=4;AC_Hemi=0;MAF=0.000237023;HWE=1;NFAM=4
1	2065050	77012_2	N	]1:2064777]N	24.68	LOW	SVTYPE=BND;POS=2064777;STRANDS=+-:4;CIPOS=-9,8;CIEND=-9,8;CIPOS95=0,0;CIEND95=0,0;MATEID=77012_1;EVENT=77012;SECONDARY;SU=4;PE=0;SR=4;ALG=PROD;AF=5.94e-05;NSAMP=1;MSQ=12.05;AN=16834;AC=1;NS=8438;AC_Hom=0;AC_Het=1;AC_Hemi=0;MAF=5.92557e-05;HWE=1;NFAM=1
1	2065130	77013_2	N	]1:2064916]N	73.19	LOW	SVTYPE=BND;POS=2064916;STRANDS=+-:4;CIPOS=-9,8;CIEND=-9,8;CIPOS95=0,0;CIEND95=0,0;MATEID=77013_1;EVENT=77013;SECONDARY;SU=4;PE=0;SR=4;ALG=PROD;AF=0.0002376;NSAMP=4;MSQ=13.6;AN=16834;AC=4;NS=8438;AC_Hom=0;AC_Het=4;AC_Hemi=0;MAF=0.000237023;HWE=1;NFAM=4
1	2079115	77015_1	N	N[1:2079378[	131636	LOW	SVTYPE=BND;POS=2079115;STRANDS=+-:11;IMPRECISE;CIPOS=-30,273;CIEND=-242,30;CIPOS95=-30,140;CIEND95=-139,30;MATEID=77015_2;EVENT=77015;SU=11;PE=11;SR=0;ALG=PROD;AF=0.1269;NSAMP=2137;MSQ=61.24;AN=16834;AC=2137;NS=8438;AC_Hom=0;AC_Het=2141;AC_Hemi=0;MAF=0.126867;HWE=0;NFAM=2016
1	2079159	253228_1	N	]1:2079573]N	420908	LOW	SVTYPE=BND;POS=2079159;STRANDS=-+:239;IMPRECISE;CIPOS=-458,81;CIEND=-111,516;CIPOS95=-119,81;CIEND95=-111,189;MATEID=253228_2;EVENT=253228;SU=239;PE=238;SR=1;ALG=SUM;AF=0.406;NSAMP=6441;MSQ=65.02;AN=16834;AC=6835;NS=8438;AC_Hom=792;AC_Het=6064;AC_Hemi=0;MAF=0.406257;HWE=0;NFAM=5753
1	2079378	77015_2	N	]1:2079115]N	131636	LOW	SVTYPE=BND;POS=2079115;STRANDS=+-:11;IMPRECISE;CIPOS=-242,30;CIEND=-30,273;CIPOS95=-139,30;CIEND95=-30,140;MATEID=77015_1;EVENT=77015;SECONDARY;SU=11;PE=11;SR=0;ALG=PROD;AF=0.1269;NSAMP=2137;MSQ=61.24;AN=16834;AC=2137;NS=8438;AC_Hom=0;AC_Het=2141;AC_Hemi=0;MAF=0.126867;HWE=0;NFAM=2016
1	2079573	253228_2	N	N[1:2079159[	420908	LOW	SVTYPE=BND;POS=2079159;STRANDS=-+:239;IMPRECISE;CIPOS=-111,516;CIEND=-458,81;CIPOS95=-111,189;CIEND95=-119,81;MATEID=253228_1;EVENT=253228;SECONDARY;SU=239;PE=238;SR=1;ALG=SUM;AF=0.406;NSAMP=6441;MSQ=65.02;AN=16834;AC=6835;NS=8438;AC_Hom=792;AC_Het=6064;AC_Hemi=0;MAF=0.406257;HWE=0;NFAM=5753
1	2091408	253229	N	<DUP>	982.39	PASS	SVTYPE=DUP;POS=2091408;SVLEN=70719;END=2162127;STRANDS=-+:88;CIPOS=-8,4;CIEND=-6,10;CIPOS95=0,0;CIEND95=0,0;SU=88;PE=51;SR=37;ALG=PROD;AF=0.0003564;NSAMP=5;MSQ=196.4;AN=16834;AC=6;NS=8438;AC_Hom=2;AC_Het=4;AC_Hemi=0;MAF=0.000355534;HWE=0.000888731;NFAM=5
1	2111005	77016_1	N	N[1:2111061[	299.87	PASS	SVTYPE=BND;POS=2111005;STRANDS=+-:12;CIPOS=-10,10;CIEND=-10,10;CIPOS95=0,0;CIEND95=0,0;MATEID=77016_2;EVENT=77016;SU=12;PE=0;SR=12;ALG=PROD;AF=5.94e-05;NSAMP=1;MSQ=299.84;AN=16834;AC=1;NS=8438;AC_Hom=0;AC_Het=1;AC_Hemi=0;MAF=5.92557e-05;HWE=1;NFAM=1
1	2111061	77016_2	N	]1:2111005]N	299.87	PASS	SVTYPE=BND;POS=2111005;STRANDS=+-:12;CIPOS=-10,10;CIEND=-10,10;CIPOS95=0,0;CIEND95=0,0;MATEID=77016_1;EVENT=77016;SECONDARY;SU=12;PE=0;SR=12;ALG=PROD;AF=5.94e-05;NSAMP=1;MSQ=299.84;AN=16834;AC=1;NS=8438;AC_Hom=0;AC_Het=1;AC_Hemi=0;MAF=5.92557e-05;HWE=1;NFAM=1
1	2122939	77017	N	<DEL>	110.84	PASS	SVTYPE=DEL;POS=2122939;SVLEN=-111;END=2123050;STRANDS=+-:4;IMPRECISE;CIPOS=-9,8;CIEND=-9,8;CIPOS95=0,0;CIEND95=0,1;SU=4;PE=0;SR=4;ALG=PROD;AF=5.94e-05;NSAMP=1;MSQ=110.84;AN=16834;AC=1;NS=8438;AC_Hom=0;AC_Het=1;AC_Hemi=0;MAF=5.92557e-05;HWE=1;NFAM=1
1	2125652	77018_1	N	N[1:2125907[	185.89	LOW	SVTYPE=BND;POS=2125652;STRANDS=+-:4;IMPRECISE;CIPOS=-9,8;CIEND=-10,7;CIPOS95=0,0;CIEND95=-2,0;MATEID=77018_2;EVENT=77018;SU=4;PE=0;SR=4;ALG=PROD;AF=0.0009505;NSAMP=16;MSQ=9.38;AN=16834;AC=16;NS=8438;AC_Hom=0;AC_Het=16;AC_Hemi=0;MAF=0.000948092;HWE=1;NFAM=16
1	2125907	77018_2	N	]1:2125652]N	185.89	LOW	SVTYPE=BND;POS=2125652;STRANDS=+-:4;IMPRECISE;CIPOS=-10,7;CIEND=-9,8;CIPOS95=-2,0;CIEND95=0,0;MATEID=77018_1;EVENT=77018;SECONDARY;SU=4;PE=0;SR=4;ALG=PROD;AF=0.0009505;NSAMP=16;MSQ=9.38;AN=16834;AC=16;NS=8438;AC_Hom=0;AC_Het=16;AC_Hemi=0;MAF=0.000948092;HWE=1;NFAM=16
1	2126112	77019_1	N	N[1:2126417[	11.97	LOW	SVTYPE=BND;POS=2126112;STRANDS=+-:4;CIPOS=-9,8;CIEND=-9,8;CIPOS95=0,0;CIEND95=0,0;MATEID=77019_2;EVENT=77019;SU=4;PE=0;SR=4;ALG=PROD;AF=5.942e-05;NSAMP=1;MSQ=9.3;AN=16828;AC=1;NS=8435;AC_Hom=0;AC_Het=1;AC_Hemi=0;MAF=5.92768e-05;HWE=1;NFAM=1
1	2126231	77020_1	N	N[1:2126533[	34.1	LOW	SVTYPE=BND;POS=2126231;STRANDS=+-:5;CIPOS=-10,10;CIEND=-10,10;CIPOS95=0,0;CIEND95=0,0;MATEID=77020_2;EVENT=77020;SU=5;PE=0;SR=5;ALG=PROD;AF=0.0001188;NSAMP=2;MSQ=16.8;AN=16834;AC=2;NS=8438;AC_Hom=0;AC_Het=2;AC_Hemi=0;MAF=0.000118511;HWE=1;NFAM=2
1	2126417	77019_2	N	]1:2126112]N	11.97	LOW	SVTYPE=BND;POS=2126112;STRANDS=+-:4;CIPOS=-9,8;CIEND=-9,8;CIPOS95=0,0;CIEND95=0,0;MATEID=77019_1;EVENT=77019;SECONDARY;SU=4;PE=0;SR=4;ALG=PROD;AF=5.942e-05;NSAMP=1;MSQ=9.3;AN=16828;AC=1;NS=8435;AC_Hom=0;AC_Het=1;AC_Hemi=0;MAF=5.92768e-05;HWE=1;NFAM=1
1	2126533	77020_2	N	]1:2126231]N	34.1	LOW	SVTYPE=BND;POS=2126231;STRANDS=+-:5;CIPOS=-10,10;CIEND=-10,10;CIPOS95=0,0;CIEND95=0,0;MATEID=77020_1;EVENT=77020;SECONDARY;SU=5;PE=0;SR=5;ALG=PROD;AF=0.0001188;NSAMP=2;MSQ=16.8;AN=16834;AC=2;NS=8438;AC_Hom=0;AC_Het=2;AC_Hemi=0;MAF=0.000118511;HWE=1;NFAM=2
1	2143085	253230	N	<DUP>	299624	PASS	SVTYPE=DUP;POS=2143085;SVLEN=554;END=2143639;STRANDS=-+:17522;IMPRECISE;CIPOS=-431,177;CIEND=-169,683;CIPOS95=-66,66;CIEND95=-81,81;SU=17522;PE=17520;SR=2;ALG=SUM;AF=0.2395;NSAMP=3040;MSQ=97.99;RETAINED;AN=16834;AC=4032;NS=8438;AC_Hom=1996;AC_Het=2053;AC_Hemi=0;MAF=0.239927;HWE=0;NFAM=2585
1	2143307	77021_1	N	N[1:2143585[	1915.05	LOW	SVTYPE=BND;POS=2143307;STRANDS=+-:29;IMPRECISE;CIPOS=-176,269;CIEND=-265,50;CIPOS95=-138,138;CIEND95=-90,50;MATEID=77021_2;EVENT=77021;SU=29;PE=29;SR=0;ALG=SUM;AF=0.00101;NSAMP=17;MSQ=102.54;AN=16834;AC=17;NS=8438;AC_Hom=0;AC_Het=18;AC_Hemi=0;MAF=0.0010666;HWE=1;NFAM=17
1	2143585	77021_2	N	]1:2143307]N	1915.05	LOW	SVTYPE=BND;POS=2143307;STRANDS=+-:29;IMPRECISE;CIPOS=-265,50;CIEND=-176,269;CIPOS95=-90,50;CIEND95=-138,138;MATEID=77021_1;EVENT=77021;SECONDARY;SU=29;PE=29;SR=0;ALG=SUM;AF=0.00101;NSAMP=17;MSQ=102.54;AN=16834;AC=17;NS=8438;AC_Hom=0;AC_Het=18;AC_Hemi=0;MAF=0.0010666;HWE=1;NFAM=17
1	2159161	77022_1	N	N[1:2159385[	29.76	LOW	SVTYPE=BND;POS=2159161;STRANDS=+-:4;CIPOS=-9,8;CIEND=-9,8;CIPOS95=0,0;CIEND95=0,0;MATEID=77022_2;EVENT=77022;SU=4;PE=0;SR=4;ALG=PROD;AF=0.0001189;NSAMP=2;MSQ=9.44;AN=16820;AC=2;NS=8431;AC_Hom=0;AC_Het=2;AC_Hemi=0;MAF=0.00011861;HWE=1;NFAM=2
1	2159385	77022_2	N	]1:2159161]N	29.76	LOW	SVTYPE=BND;POS=2159161;STRANDS=+-:4;CIPOS=-9,8;CIEND=-9,8;CIPOS95=0,0;CIEND95=0,0;MATEID=77022_1;EVENT=77022;SECONDARY;SU=4;PE=0;SR=4;ALG=PROD;AF=0.0001189;NSAMP=2;MSQ=9.44;AN=16820;AC=2;NS=8431;AC_Hom=0;AC_Het=2;AC_Hemi=0;MAF=0.00011861;HWE=1;NFAM=2
1	2159647	77023_1	N	N[1:2159943[	318.4	LOW	SVTYPE=BND;POS=2159647;STRANDS=+-:4;CIPOS=-9,8;CIEND=-9,8;CIPOS95=0,0;CIEND95=0,0;MATEID=77023_2;EVENT=77023;SU=4;PE=0;SR=4;ALG=PROD;AF=0.0001844;NSAMP=3;MSQ=16.24;AN=16272;AC=3;NS=8157;AC_Hom=0;AC_Het=3;AC_Hemi=0;MAF=0.000183891;HWE=1;NFAM=3
1	2159943	77023_2	N	]1:2159647]N	318.4	LOW	SVTYPE=BND;POS=2159647;STRANDS=+-:4;CIPOS=-9,8;CIEND=-9,8;CIPOS95=0,0;CIEND95=0,0;MATEID=77023_1;EVENT=77023;SECONDARY;SU=4;PE=0;SR=4;ALG=PROD;AF=0.0001844;NSAMP=3;MSQ=16.24;AN=16272;AC=3;NS=8157;AC_Hom=0;AC_Het=3;AC_Hemi=0;MAF=0.000183891;HWE=1;NFAM=3
1	2162527	77024	N	<DEL>	485.43	PASS	SVTYPE=DEL;POS=2162527;SVLEN=-1185;END=2163712;STRANDS=+-:22;IMPRECISE;CIPOS=-8,10;CIEND=-10,6;CIPOS95=-1,1;CIEND95=-1,0;SU=22;PE=19;SR=3;ALG=PROD;AF=5.94e-05;NSAMP=1;MSQ=485.43;AN=16834;AC=1;NS=8438;AC_Hom=0;AC_Het=1;AC_Hemi=0;MAF=5.92557e-05;HWE=1;NFAM=1
1	2164650	77025_1	N	N[1:2164739[	917.82	LOW	SVTYPE=BND;POS=2164650;STRANDS=+-:9;CIPOS=-29,28;CIEND=-29,28;CIPOS95=0,0;CIEND95=0,0;MATEID=77025_2;EVENT=77025;SU=9;PE=0;SR=9;ALG=PROD;AF=0.002436;NSAMP=41;MSQ=21.19;AN=16834;AC=41;NS=8438;AC_Hom=0;AC_Het=41;AC_Hemi=0;MAF=0.00242949;HWE=1;NFAM=39
1	2164739	77025_2	N	]1:2164650]N	917.82	LOW	SVTYPE=BND;POS=2164650;STRANDS=+-:9;CIPOS=-29,28;CIEND=-29,28;CIPOS95=0,0;CIEND95=0,0;MATEID=77025_1;EVENT=77025;SECONDARY;SU=9;PE=0;SR=9;ALG=PROD;AF=0.002436;NSAMP=41;MSQ=21.19;AN=16834;AC=41;NS=8438;AC_Hom=0;AC_Het=41;AC_Hemi=0;MAF=0.00242949;HWE=1;NFAM=39
1	2176953	76992_2	N	]1:1994915]N	1134.83	LOW	SVTYPE=BND;POS=1994915;STRANDS=+-:159;IMPRECISE;CIPOS=-85,34;CIEND=-38,293;CIPOS95=-2,2;CIEND95=-13,13;MATEID=76992_1;EVENT=76992;SECONDARY;SU=159;PE=159;SR=0;ALG=PROD;AF=0.0008911;NSAMP=15;MSQ=75.65;AN=16834;AC=15;NS=8438;AC_Hom=0;AC_Het=15;AC_Hemi=0;MAF=0.000888836;HWE=1;NFAM=8
1	2179417	77026	N	<DEL>	891.77	PASS	SVTYPE=DEL;POS=2179417;SVLEN=-277;END=2179694;STRANDS=+-:22;CIPOS=-10,10;CIEND=-10,10;CIPOS95=0,0;CIEND95=0,0;SU=22;PE=4;SR=18;ALG=PROD;AF=0.0001188;NSAMP=2;MSQ=444.47;AN=16834;AC=2;NS=8438;AC_Hom=0;AC_Het=2;AC_Hemi=0;MAF=0.000118511;HWE=1;NFAM=2
1	2189923	77028	N	<DEL>	180.34	PASS	SVTYPE=DEL;POS=2189923;SVLEN=-66;END=2189989;STRANDS=+-:8;CIPOS=-10,10;CIEND=-10,10;CIPOS95=0,0;CIEND95=0,0;SU=8;PE=0;SR=8;ALG=PROD;AF=5.94e-05;NSAMP=1;MSQ=179.85;AN=16834;AC=1;NS=8438;AC_Hom=0;AC_Het=1;AC_Hemi=0;MAF=5.92557e-05;HWE=1;NFAM=1
1	2201296	77029	N	<DEL>	173.71	PASS	SVTYPE=DEL;POS=2201296;SVLEN=-7807;END=2209103;STRANDS=+-:7;IMPRECISE;CIPOS=-10,356;CIEND=-307,10;CIPOS95=-2,75;CIEND95=-124,0;SU=7;PE=7;SR=0;ALG=PROD;AF=5.94e-05;NSAMP=1;MSQ=173.71;AN=16834;AC=1;NS=8438;AC_Hom=0;AC_Het=1;AC_Hemi=0;MAF=5.92557e-05;HWE=1;NFAM=1
1	2203132	77030_1	N	N[1:2203492[	17.8	LOW	SVTYPE=BND;POS=2203132;STRANDS=+-:5;CIPOS=-10,10;CIEND=-10,10;CIPOS95=0,0;CIEND95=0,0;MATEID=77030_2;EVENT=77030;SU=5;PE=0;SR=5;ALG=PROD;AF=5.94e-05;NSAMP=1;MSQ=17.79;AN=16834;AC=1;NS=8438;AC_Hom=0;AC_Het=1;AC_Hemi=0;MAF=5.92557e-05;HWE=1;NFAM=1
1	2203492	77030_2	N	]1:2203132]N	17.8	LOW	SVTYPE=BND;POS=2203132;STRANDS=+-:5;CIPOS=-10,10;CIEND=-10,10;CIPOS95=0,0;CIEND95=0,0;MATEID=77030_1;EVENT=77030;SECONDARY;SU=5;PE=0;SR=5;ALG=PROD;AF=5.94e-05;NSAMP=1;MSQ=17.79;AN=16834;AC=1;NS=8438;AC_Hom=0;AC_Het=1;AC_Hemi=0;MAF=5.92557e-05;HWE=1;NFAM=1
1	2211627	77031_1	N	N[1:2211749[	127.76	LOW	SVTYPE=BND;POS=2211627;STRANDS=+-:4;CIPOS=-9,8;CIEND=-9,8;CIPOS95=0,0;CIEND95=0,0;MATEID=77031_2;EVENT=77031;SU=4;PE=0;SR=4;ALG=PROD;AF=0.0001782;NSAMP=3;MSQ=42.56;AN=16834;AC=3;NS=8438;AC_Hom=0;AC_Het=3;AC_Hemi=0;MAF=0.000177767;HWE=1;NFAM=3
1	2211749	77031_2	N	]1:2211627]N	127.76	LOW	SVTYPE=BND;POS=2211627;STRANDS=+-:4;CIPOS=-9,8;CIEND=-9,8;CIPOS95=0,0;CIEND95=0,0;MATEID=77031_1;EVENT=77031;SECONDARY;SU=4;PE=0;SR=4;ALG=PROD;AF=0.0001782;NSAMP=3;MSQ=42.56;AN=16834;AC=3;NS=8438;AC_Hom=0;AC_Het=3;AC_Hemi=0;MAF=0.000177767;HWE=1;NFAM=3
1	2212237	253234_1	N	]1:2213977]N	2181.46	LOW	SVTYPE=BND;POS=2212237;STRANDS=-+:4;CIPOS=-9,8;CIEND=-9,8;CIPOS95=0,0;CIEND95=0,0;MATEID=253234_2;EVENT=253234;SU=4;PE=0;SR=4;ALG=PROD;AF=0.009208;NSAMP=155;MSQ=12.44;AN=16834;AC=155;NS=8438;AC_Hom=0;AC_Het=155;AC_Hemi=0;MAF=0.00918464;HWE=1;NFAM=133
1	2212341	77032_1	N	N[1:2213862[	2449.57	LOW	SVTYPE=BND;POS=2212341;STRANDS=+-:8;IMPRECISE;CIPOS=-30,603;CIEND=-294,116;CIPOS95=-30,436;CIEND95=-167,116;MATEID=77032_2;EVENT=77032;SU=8;PE=8;SR=0;ALG=SUM;AF=0.006653;NSAMP=112;MSQ=20.08;AN=16834;AC=112;NS=8438;AC_Hom=0;AC_Het=112;AC_Hemi=0;MAF=0.00663664;HWE=1;NFAM=110
1	2213862	77032_2	N	]1:2212341]N	2449.57	LOW	SVTYPE=BND;POS=2212341;STRANDS=+-:8;IMPRECISE;CIPOS=-294,116;CIEND=-30,603;CIPOS95=-167,116;CIEND95=-30,436;MATEID=77032_1;EVENT=77032;SECONDARY;SU=8;PE=8;SR=0;ALG=SUM;AF=0.006653;NSAMP=112;MSQ=20.08;AN=16834;AC=112;NS=8438;AC_Hom=0;AC_Het=112;AC_Hemi=0;MAF=0.00663664;HWE=1;NFAM=110
1	2213977	253234_2	N	N[1:2212237[	2181.46	LOW	SVTYPE=BND;POS=2212237;STRANDS=-+:4;CIPOS=-9,8;CIEND=-9,8;CIPOS95=0,0;CIEND95=0,0;MATEID=253234_1;EVENT=253234;SECONDARY;SU=4;PE=0;SR=4;ALG=PROD;AF=0.009208;NSAMP=155;MSQ=12.44;AN=16834;AC=155;NS=8438;AC_Hom=0;AC_Het=155;AC_Hemi=0;MAF=0.00918464;HWE=1;NFAM=133
1	2218891	77033	N	<DEL>	323.68	PASS	SVTYPE=DEL;POS=2218891;SVLEN=-640;END=2219531;STRANDS=+-:13;IMPRECISE;CIPOS=-9,215;CIEND=-139,10;CIPOS95=-1,53;CIEND95=-46,2;SU=13;PE=13;SR=0;ALG=PROD;AF=5.94e-05;NSAMP=1;MSQ=323.68;AN=16834;AC=1;NS=8438;AC_Hom=0;AC_Het=1;AC_Hemi=0;MAF=5.92557e-05;HWE=1;NFAM=1
1	2220946	77034_1	N	N[1:2221030[	1082.58	LOW	SVTYPE=BND;POS=2220946;STRANDS=+-:4;IMPRECISE;CIPOS=-8,10;CIEND=-9,8;CIPOS95=0,1;CIEND95=0,0;MATEID=77034_2;EVENT=77034;SU=4;PE=0;SR=4;ALG=PROD;AF=0.003089;NSAMP=52;MSQ=17.53;AN=16834;AC=52;NS=8438;AC_Hom=0;AC_Het=53;AC_Hemi=0;MAF=0.00314055;HWE=1;NFAM=52
1	2221030	77034_2	N	]1:2220946]N	1082.58	LOW	SVTYPE=BND;POS=2220946;STRANDS=+-:4;IMPRECISE;CIPOS=-9,8;CIEND=-8,10;CIPOS95=0,0;CIEND95=0,1;MATEID=77034_1;EVENT=77034;SECONDARY;SU=4;PE=0;SR=4;ALG=PROD;AF=0.003089;NSAMP=52;MSQ=17.53;AN=16834;AC=52;NS=8438;AC_Hom=0;AC_Het=53;AC_Hemi=0;MAF=0.00314055;HWE=1;NFAM=52
1	2231787	77035_1	N	N[1:2231883[	27430.7	LOW	SVTYPE=BND;POS=2231787;STRANDS=+-:1055;CIPOS=0,0;CIEND=0,0;CIPOS95=0,0;CIEND95=0,0;MATEID=77035_2;EVENT=77035;SU=1055;PE=2;SR=1053;ALG=PROD;AF=0.006891;NSAMP=116;MSQ=236.47;AN=16834;AC=116;NS=8438;AC_Hom=0;AC_Het=116;AC_Hemi=0;MAF=0.00687367;HWE=1;NFAM=111
1	2231883	77035_2	N	]1:2231787]N	27430.7	LOW	SVTYPE=BND;POS=2231787;STRANDS=+-:1055;CIPOS=0,0;CIEND=0,0;CIPOS95=0,0;CIEND95=0,0;MATEID=77035_1;EVENT=77035;SECONDARY;SU=1055;PE=2;SR=1053;ALG=PROD;AF=0.006891;NSAMP=116;MSQ=236.47;AN=16834;AC=116;NS=8438;AC_Hom=0;AC_Het=116;AC_Hemi=0;MAF=0.00687367;HWE=1;NFAM=111
1	2256545	10702_1	N	]X:381041]N	3801.69	LOW	SVTYPE=BND;POS=2256545;STRANDS=-+:4;IMPRECISE;CIPOS=-228,10;CIEND=-10,542;CIPOS95=-96,2;CIEND95=-1,188;MATEID=10702_2;EVENT=10702;SU=4;PE=4;SR=0;ALG=PROD;AF=0.009564;NSAMP=161;MSQ=22.07;AN=16834;AC=161;NS=8438;AC_Hom=0;AC_Het=162;AC_Hemi=0;MAF=0.00959943;HWE=1;NFAM=161
1	2256550	4431_1	N	]2:50673691]N	1373.65	LOW	SVTYPE=BND;POS=2256550;STRANDS=-+:4;CIPOS=-9,8;CIEND=-9,8;CIPOS95=0,0;CIEND95=0,0;MATEID=4431_2;EVENT=4431;SU=4;PE=0;SR=4;ALG=PROD;AF=0.004574;NSAMP=77;MSQ=16.16;AN=16834;AC=77;NS=8438;AC_Hom=0;AC_Het=77;AC_Hemi=0;MAF=0.00456269;HWE=1;NFAM=77
1	2256550	5216_1	N	]20:4463348]N	2006.24	LOW	SVTYPE=BND;POS=2256550;STRANDS=-+:17;IMPRECISE;CIPOS=-47,45;CIEND=-58,19;CIPOS95=-1,1;CIEND95=-18,18;MATEID=5216_2;EVENT=5216;SU=17;PE=10;SR=7;ALG=PROD;AF=0.007307;NSAMP=123;MSQ=14.71;AN=16834;AC=123;NS=8438;AC_Hom=0;AC_Het=123;AC_Hemi=0;MAF=0.00728846;HWE=1;NFAM=122
1	2256564	6605_1	N	N[3:196538080[	7441.67	LOW	SVTYPE=BND;POS=2256564;STRANDS=+-:4;IMPRECISE;CIPOS=-10,376;CIEND=-251,10;CIPOS95=-1,104;CIEND95=-100,2;MATEID=6605_2;EVENT=6605;SU=4;PE=4;SR=0;ALG=PROD;AF=0.01937;NSAMP=326;MSQ=21.57;AN=16830;AC=326;NS=8436;AC_Hom=0;AC_Het=326;AC_Hemi=0;MAF=0.019322;HWE=0.07859;NFAM=306
1	2256570	10701_1	N	N[X:380914[	1133.01	LOW	SVTYPE=BND;POS=2256570;STRANDS=+-:5;IMPRECISE;CIPOS=-10,469;CIEND=-420,10;CIPOS95=-1,152;CIEND95=-185,1;MATEID=10701_2;EVENT=10701;SU=5;PE=5;SR=0;ALG=PROD;AF=0.003564;NSAMP=60;MSQ=17.39;AN=16834;AC=60;NS=8438;AC_Hom=0;AC_Het=60;AC_Hemi=0;MAF=0.00355534;HWE=1;NFAM=59
1	2256587	5599_1	N	N[21:43276056[	20559.8	LOW	SVTYPE=BND;POS=2256587;STRANDS=+-:16;IMPRECISE;CIPOS=-37,280;CIEND=-265,50;CIPOS95=-37,53;CIEND95=-52,50;MATEID=5599_2;EVENT=5599;SU=16;PE=16;SR=0;ALG=PROD;AF=0.04378;NSAMP=737;MSQ=26.98;AN=16834;AC=737;NS=8438;AC_Hom=0;AC_Het=738;AC_Hemi=0;MAF=0.0437307;HWE=7.27027e-08;NFAM=688
1	2256601	9352_1	N	N[7:116905088[	174.1	LOW	SVTYPE=BND;POS=2256601;STRANDS=+-:5;IMPRECISE;CIPOS=-10,10;CIEND=-10,6;CIPOS95=-1,1;CIEND95=-1,0;MATEID=9352_2;EVENT=9352;SU=5;PE=2;SR=3;ALG=PROD;AF=0.000594;NSAMP=10;MSQ=14.59;AN=16834;AC=10;NS=8438;AC_Hom=0;AC_Het=10;AC_Hemi=0;MAF=0.000592557;HWE=1;NFAM=10
1	2256607	10750_1	N	N]X:4600165]	59781.7	LOW	SVTYPE=BND;POS=2256607;STRANDS=++:84;IMPRECISE;CIPOS=-11,273;CIEND=-27,397;CIPOS95=-11,12;CIEND95=-27,32;MATEID=10750_2;EVENT=10750;SU=84;PE=84;SR=0;ALG=PROD;AF=0.08637;NSAMP=1454;MSQ=40.5;AN=16834;AC=1454;NS=8438;AC_Hom=0;AC_Het=1458;AC_Hemi=0;MAF=0.0863949;HWE=1.81695e-30;NFAM=1272
1	2256607	8897_1	N	N]7:5588785]	35859.6	LOW	SVTYPE=BND;POS=2256607;STRANDS=++:4;IMPRECISE;CIPOS=-10,362;CIEND=-10,472;CIPOS95=-2,113;CIEND95=-1,150;MATEID=8897_2;EVENT=8897;SU=4;PE=4;SR=0;ALG=PROD;AF=0.06225;NSAMP=1048;MSQ=33.45;AN=16834;AC=1048;NS=8438;AC_Hom=0;AC_Het=1049;AC_Hemi=0;MAF=0.0621593;HWE=1.25981e-15;NFAM=1010
1	2256621	3923_1	N	N]19:13729963]	29.52	LOW	SVTYPE=BND;POS=2256621;STRANDS=++:4;IMPRECISE;CIPOS=-10,9;CIEND=-6,10;CIPOS95=-1,1;CIEND95=-1,1;MATEID=3923_2;EVENT=3923;SU=4;PE=2;SR=2;ALG=PROD;AF=5.94e-05;NSAMP=1;MSQ=23.68;AN=16834;AC=1;NS=8438;AC_Hom=0;AC_Het=1;AC_Hemi=0;MAF=5.92557e-05;HWE=1;NFAM=1
1	2267268	2470_1	N	]14:106056929]N	5309.05	LOW	SVTYPE=BND;POS=2267268;STRANDS=-+:4;CIPOS=-9,8;CIEND=-9,8;CIPOS95=0,0;CIEND95=0,0;MATEID=2470_2;EVENT=2470;SU=4;PE=0;SR=4;ALG=PROD;AF=0.0104;NSAMP=175;MSQ=29.61;AN=16834;AC=175;NS=8438;AC_Hom=0;AC_Het=175;AC_Hemi=0;MAF=0.0103698;HWE=1;NFAM=175
1	2267268	2879_1	N	]16:11609778]N	5550.32	LOW	SVTYPE=BND;POS=2267268;STRANDS=-+:30;CIPOS=-9,8;CIEND=-9,8;CIPOS95=0,0;CIEND95=0,0;MATEID=2879_2;EVENT=2879;SU=30;PE=0;SR=30;ALG=PROD;AF=0.009742;NSAMP=164;MSQ=33.14;AN=16834;AC=164;NS=8438;AC_Hom=0;AC_Het=164;AC_Hemi=0;MAF=0.00971794;HWE=1;NFAM=164
1	2267268	6317_1	N	]3:125238820]N	2939.16	LOW	SVTYPE=BND;POS=2267268;STRANDS=-+:35;CIPOS=-25,8;CIEND=-26,11;CIPOS95=0,0;CIEND95=0,0;MATEID=6317_2;EVENT=6317;SU=35;PE=0;SR=35;ALG=PROD;AF=0.005762;NSAMP=97;MSQ=29.55;AN=16834;AC=97;NS=8438;AC_Hom=0;AC_Het=97;AC_Hemi=0;MAF=0.00574781;HWE=1;NFAM=97
1	2267268	684_1	N	[11:494154[N	4930.07	LOW	SVTYPE=BND;POS=2267268;STRANDS=--:39;CIPOS=-9,8;CIEND=-10,8;CIPOS95=0,0;CIEND95=0,0;MATEID=684_2;EVENT=684;SU=39;PE=0;SR=39;ALG=PROD;AF=0.00992;NSAMP=165;MSQ=29.19;AN=16834;AC=167;NS=8438;AC_Hom=4;AC_Het=163;AC_Hemi=0;MAF=0.00989571;HWE=0.19825;NFAM=165
1	2267268	7443_1	N	[5:2039018[N	3741.78	LOW	SVTYPE=BND;POS=2267268;STRANDS=--:5;IMPRECISE;CIPOS=-8,7;CIEND=-10,10;CIPOS95=0,1;CIEND95=0,0;MATEID=7443_2;EVENT=7443;SU=5;PE=0;SR=5;ALG=PROD;AF=0.008079;NSAMP=136;MSQ=26.55;AN=16834;AC=136;NS=8438;AC_Hom=0;AC_Het=136;AC_Hemi=0;MAF=0.00805878;HWE=1;NFAM=135
1	2267269	10441_1	N	[9:107624916[N	8275.38	LOW	SVTYPE=BND;POS=2267269;STRANDS=--:23,++:28;IMPRECISE;CIPOS=-42,53;CIEND=-49,113;CIPOS95=-8,8;CIEND95=-49,66;MATEID=10441_2;EVENT=10441;SU=51;PE=30;SR=21;ALG=SUM;AF=0.0183;NSAMP=274;MSQ=29.61;AN=16834;AC=308;NS=8438;AC_Hom=68;AC_Het=240;AC_Hemi=0;MAF=0.0182508;HWE=4.10197e-28;NFAM=272
1	2267272	10442_1	N	N]9:107624979]	1040.18	LOW	SVTYPE=BND;POS=2267272;STRANDS=++:29;CIPOS=-30,30;CIEND=-27,30;CIPOS95=0,0;CIEND95=0,0;MATEID=10442_2;EVENT=10442;SU=29;PE=14;SR=15;ALG=PROD;AF=0.002792;NSAMP=46;MSQ=21.92;AN=16834;AC=47;NS=8438;AC_Hom=2;AC_Het=45;AC_Hemi=0;MAF=0.00278502;HWE=0.0622131;NFAM=45
1	2267272	8776_1	N	[6:146588763[N	318.86	LOW	SVTYPE=BND;POS=2267272;STRANDS=--:9;IMPRECISE;CIPOS=-30,24;CIEND=-30,22;CIPOS95=-3,3;CIEND95=-3,3;MATEID=8776_2;EVENT=8776;SU=9;PE=0;SR=9;ALG=PROD;AF=0.000594;NSAMP=10;MSQ=30.48;AN=16834;AC=10;NS=8438;AC_Hom=0;AC_Het=10;AC_Hemi=0;MAF=0.000592557;HWE=1;NFAM=10
1	2267274	8152_1	N	[5:179233888[N	285.56	LOW	SVTYPE=BND;POS=2267274;STRANDS=--:17;CIPOS=-10,10;CIEND=-10,10;CIPOS95=0,0;CIEND95=0,0;MATEID=8152_2;EVENT=8152;SU=17;PE=0;SR=17;ALG=PROD;AF=0.0008317;NSAMP=14;MSQ=19.73;AN=16834;AC=14;NS=8438;AC_Hom=0;AC_Het=14;AC_Hemi=0;MAF=0.00082958;HWE=1;NFAM=14
1	2267285	2469_1	N	N[14:106056755[	976.91	LOW	SVTYPE=BND;POS=2267285;STRANDS=+-:4;IMPRECISE;CIPOS=-10,10;CIEND=-10,8;CIPOS95=-1,1;CIEND95=-1,0;MATEID=2469_2;EVENT=2469;SU=4;PE=2;SR=2;ALG=PROD;AF=0.00202;NSAMP=34;MSQ=27.59;AN=16834;AC=34;NS=8438;AC_Hom=0;AC_Het=34;AC_Hemi=0;MAF=0.0020147;HWE=1;NFAM=34
1	2267285	2878_1	N	N[16:11609701[	4100.34	LOW	SVTYPE=BND;POS=2267285;STRANDS=+-:308;IMPRECISE;CIPOS=-10,7;CIEND=-5,3;CIPOS95=-1,1;CIEND95=0,0;MATEID=2878_2;EVENT=2878;SU=308;PE=291;SR=17;ALG=PROD;AF=0.005465;NSAMP=92;MSQ=43.88;AN=16834;AC=92;NS=8438;AC_Hom=0;AC_Het=92;AC_Hemi=0;MAF=0.00545153;HWE=1;NFAM=92
1	2267285	8777_1	N	N]6:146588824]	198.45	LOW	SVTYPE=BND;POS=2267285;STRANDS=++:9;IMPRECISE;CIPOS=-30,29;CIEND=-26,26;CIPOS95=-3,3;CIEND95=-3,3;MATEID=8777_2;EVENT=8777;SU=9;PE=8;SR=1;ALG=PROD;AF=0.0004158;NSAMP=7;MSQ=27.62;AN=16834;AC=7;NS=8438;AC_Hom=0;AC_Het=7;AC_Hemi=0;MAF=0.00041479;HWE=1;NFAM=7
1	2274278	380_1	N	]10:74294791]N	32060.9	LOW	SVTYPE=BND;POS=2274278;STRANDS=-+:27;CIPOS=-9,8;CIEND=-9,8;CIPOS95=0,0;CIEND95=0,0;MATEID=380_2;EVENT=380;SU=27;PE=0;SR=27;ALG=PROD;AF=0.05222;NSAMP=879;MSQ=35.87;AN=16834;AC=879;NS=8438;AC_Hom=0;AC_Het=881;AC_Hemi=0;MAF=0.0522043;HWE=5.97584e-11;NFAM=735
1	2274282	7671_1	N	N]5:54402148]	304.22	LOW	SVTYPE=BND;POS=2274282;STRANDS=++:14;IMPRECISE;CIPOS=-50,242;CIEND=-48,404;CIPOS95=-30,30;CIEND95=-48,128;MATEID=7671_2;EVENT=7671;SU=14;PE=14;SR=0;ALG=PROD;AF=0.0007722;NSAMP=13;MSQ=21.86;AN=16834;AC=13;NS=8438;AC_Hom=0;AC_Het=13;AC_Hemi=0;MAF=0.000770325;HWE=1;NFAM=13
1	2274339	7665_1	N	[5:54401836[N	1620.06	LOW	SVTYPE=BND;POS=2274339;STRANDS=--:38;IMPRECISE;CIPOS=-186,29;CIEND=-152,50;CIPOS95=-18,18;CIEND95=-6,6;MATEID=7665_2;EVENT=7665;SU=38;PE=38;SR=0;ALG=PROD;AF=0.00303;NSAMP=51;MSQ=30.32;AN=16834;AC=51;NS=8438;AC_Hom=0;AC_Het=51;AC_Hemi=0;MAF=0.00302204;HWE=1;NFAM=51
1	2277294	77036_1	N	N[1:108329648[	72.55	LOW	SVTYPE=BND;POS=2277294;STRANDS=+-:4;CIPOS=-9,8;CIEND=-9,8;CIPOS95=0,0;CIEND95=0,0;MATEID=77036_2;EVENT=77036;SU=4;PE=0;SR=4;ALG=PROD;AF=0.000297;NSAMP=5;MSQ=11.86;AN=16834;AC=5;NS=8438;AC_Hom=0;AC_Het=5;AC_Hemi=0;MAF=0.000296279;HWE=1;NFAM=5
1	2280101	77037_1	N	N[1:2280263[	68.86	LOW	SVTYPE=BND;POS=2280101;STRANDS=+-:4;IMPRECISE;CIPOS=-9,8;CIEND=-9,7;CIPOS95=0,0;CIEND95=-1,0;MATEID=77037_2;EVENT=77037;SU=4;PE=0;SR=4;ALG=PROD;AF=0.0001188;NSAMP=2;MSQ=32.85;AN=16834;AC=2;NS=8438;AC_Hom=0;AC_Het=2;AC_Hemi=0;MAF=0.000118511;HWE=1;NFAM=2
1	2280263	77037_2	N	]1:2280101]N	68.86	LOW	SVTYPE=BND;POS=2280101;STRANDS=+-:4;IMPRECISE;CIPOS=-9,7;CIEND=-9,8;CIPOS95=-1,0;CIEND95=0,0;MATEID=77037_1;EVENT=77037;SECONDARY;SU=4;PE=0;SR=4;ALG=PROD;AF=0.0001188;NSAMP=2;MSQ=32.85;AN=16834;AC=2;NS=8438;AC_Hom=0;AC_Het=2;AC_Hemi=0;MAF=0.000118511;HWE=1;NFAM=2
1	2285459	77038_1	N	N[1:2285859[	11.79	LOW	SVTYPE=BND;POS=2285459;STRANDS=+-:5;IMPRECISE;CIPOS=-1,10;CIEND=-10,10;CIPOS95=0,3;CIEND95=0,0;MATEID=77038_2;EVENT=77038;SU=5;PE=0;SR=5;ALG=PROD;AF=0.0001188;NSAMP=2;MSQ=5.73;AN=16834;AC=2;NS=8438;AC_Hom=0;AC_Het=2;AC_Hemi=0;MAF=0.000118511;HWE=1;NFAM=2
1	2285859	77038_2	N	]1:2285459]N	11.79	LOW	SVTYPE=BND;POS=2285459;STRANDS=+-:5;IMPRECISE;CIPOS=-10,10;CIEND=-1,10;CIPOS95=0,0;CIEND95=0,3;MATEID=77038_1;EVENT=77038;SECONDARY;SU=5;PE=0;SR=5;ALG=PROD;AF=0.0001188;NSAMP=2;MSQ=5.73;AN=16834;AC=2;NS=8438;AC_Hom=0;AC_Het=2;AC_Hemi=0;MAF=0.000118511;HWE=1;NFAM=2
1	2292245	77039	N	<DEL>	251.67	PASS	SVTYPE=DEL;POS=2292245;SVLEN=-8227;END=2300472;STRANDS=+-:12;CIPOS=-7,10;CIEND=-9,4;CIPOS95=0,0;CIEND95=0,0;SU=12;PE=8;SR=4;ALG=PROD;AF=5.94e-05;NSAMP=1;MSQ=251.67;AN=16834;AC=1;NS=8438;AC_Hom=0;AC_Het=1;AC_Hemi=0;MAF=5.92557e-05;HWE=1;NFAM=1
1	2295858	5299_1	N	N]20:25710071]	2833.87	LOW	SVTYPE=BND;POS=2295858;STRANDS=++:57;IMPRECISE;CIPOS=-50,167;CIEND=-33,383;CIPOS95=-13,13;CIEND95=-33,71;MATEID=5299_2;EVENT=5299;SU=57;PE=57;SR=0;ALG=PROD;AF=0.006119;NSAMP=103;MSQ=26.79;AN=16834;AC=103;NS=8438;AC_Hom=0;AC_Het=103;AC_Hemi=0;MAF=0.00610334;HWE=1;NFAM=97
1	2302408	77040	N	<DEL>	563.14	PASS	SVTYPE=DEL;POS=2302408;SVLEN=-17871;END=2320279;STRANDS=+-:27;IMPRECISE;CIPOS=-25,30;CIEND=-30,29;CIPOS95=-1,1;CIEND95=-1,1;SU=27;PE=24;SR=3;ALG=PROD;AF=0.0001188;NSAMP=2;MSQ=281.57;AN=16834;AC=2;NS=8438;AC_Hom=0;AC_Het=2;AC_Hemi=0;MAF=0.000118511;HWE=1;NFAM=1
1	2307697	253235_1	N	]1:2307853]N	1849.93	LOW	SVTYPE=BND;POS=2307697;STRANDS=-+:4;CIPOS=-9,8;CIEND=-9,8;CIPOS95=0,0;CIEND95=0,0;MATEID=253235_2;EVENT=253235;SU=4;PE=0;SR=4;ALG=PROD;AF=0.00196;NSAMP=32;MSQ=57.68;AN=16834;AC=33;NS=8438;AC_Hom=2;AC_Het=31;AC_Hemi=0;MAF=0.00195544;HWE=0.0308612;NFAM=27
1	2307853	253235_2	N	N[1:2307697[	1849.93	LOW	SVTYPE=BND;POS=2307697;STRANDS=-+:4;CIPOS=-9,8;CIEND=-9,8;CIPOS95=0,0;CIEND95=0,0;MATEID=253235_1;EVENT=253235;SECONDARY;SU=4;PE=0;SR=4;ALG=PROD;AF=0.00196;NSAMP=32;MSQ=57.68;AN=16834;AC=33;NS=8438;AC_Hom=2;AC_Het=31;AC_Hemi=0;MAF=0.00195544;HWE=0.0308612;NFAM=27
1	2332725	291559_1	N	N]1:2776139]	8553.54	LOW	SVTYPE=BND;POS=2332725;STRANDS=++:12;IMPRECISE;CIPOS=-45,445;CIEND=-40,336;CIPOS95=-45,93;CIEND95=-40,50;MATEID=291559_2;EVENT=291559;SU=12;PE=12;SR=0;ALG=PROD;AF=0.02406;NSAMP=405;MSQ=19.99;AN=16834;AC=405;NS=8438;AC_Hom=0;AC_Het=405;AC_Hemi=0;MAF=0.0239986;HWE=0.0162721;NFAM=386
1	2343062	253236	N	<DUP>	353.4	PASS	SVTYPE=DUP;POS=2343062;SVLEN=28077;END=2371139;STRANDS=-+:33;CIPOS=-2,0;CIEND=-7,10;CIPOS95=0,0;CIEND95=0,0;SU=33;PE=20;SR=13;ALG=PROD;AF=0.0001188;NSAMP=1;MSQ=353.03;AN=16834;AC=2;NS=8438;AC_Hom=2;AC_Het=0;AC_Hemi=0;MAF=0.000118511;HWE=5.92593e-05;NFAM=1
1	2348984	291560_1	N	N]1:2353016]	629.53	PASS	SVTYPE=BND;POS=2348984;STRANDS=++:29;CIPOS=-8,10;CIEND=-3,2;CIPOS95=0,0;CIEND95=0,0;MATEID=291560_2;EVENT=291560;SU=29;PE=18;SR=11;ALG=PROD;AF=5.94e-05;NSAMP=1;MSQ=629.53;AN=16834;AC=1;NS=8438;AC_Hom=0;AC_Het=1;AC_Hemi=0;MAF=5.92557e-05;HWE=1;NFAM=1
1	2352630	291561_1	N	[1:2353162[N	170.64	LOW	SVTYPE=BND;POS=2352630;STRANDS=--:12;IMPRECISE;CIPOS=-226,10;CIEND=-150,10;CIPOS95=-51,2;CIEND95=-54,2;MATEID=291561_2;EVENT=291561;SU=12;PE=12;SR=0;ALG=PROD;AF=5.94e-05;NSAMP=1;MSQ=170.64;AN=16834;AC=1;NS=8438;AC_Hom=0;AC_Het=1;AC_Hemi=0;MAF=5.92557e-05;HWE=1;NFAM=1
1	2353016	291560_2	N	N]1:2348984]	629.53	PASS	SVTYPE=BND;POS=2353016;STRANDS=++:29;CIPOS=-3,2;CIEND=-8,10;CIPOS95=0,0;CIEND95=0,0;MATEID=291560_1;EVENT=291560;SECONDARY;SU=29;PE=18;SR=11;ALG=PROD;AF=5.94e-05;NSAMP=1;MSQ=629.53;AN=16834;AC=1;NS=8438;AC_Hom=0;AC_Het=1;AC_Hemi=0;MAF=5.92557e-05;HWE=1;NFAM=1
1	2353162	291561_2	N	[1:2352630[N	170.64	LOW	SVTYPE=BND;POS=2353162;STRANDS=--:12;IMPRECISE;CIPOS=-150,10;CIEND=-226,10;CIPOS95=-54,2;CIEND95=-51,2;MATEID=291561_1;EVENT=291561;SECONDARY;SU=12;PE=12;SR=0;ALG=PROD;AF=5.94e-05;NSAMP=1;MSQ=170.64;AN=16834;AC=1;NS=8438;AC_Hom=0;AC_Het=1;AC_Hemi=0;MAF=5.92557e-05;HWE=1;NFAM=1
1	2353281	10526_1	N	N[9:128576289[	201242	LOW	SVTYPE=BND;POS=2353281;STRANDS=+-:3918;IMPRECISE;CIPOS=-2,49;CIEND=-34,30;CIPOS95=-1,1;CIEND95=-1,1;MATEID=10526_2;EVENT=10526;SU=3918;PE=3911;SR=7;ALG=PROD;AF=0.2465;NSAMP=4149;MSQ=48.04;AN=16834;AC=4149;NS=8438;AC_Hom=0;AC_Het=4159;AC_Hemi=0;MAF=0.246445;HWE=0;NFAM=3681
1	2367386	77042_1	N	N[1:2367595[	449.32	LOW	SVTYPE=BND;POS=2367386;STRANDS=+-:4;CIPOS=-9,8;CIEND=-9,8;CIPOS95=0,0;CIEND95=0,0;MATEID=77042_2;EVENT=77042;SU=4;PE=0;SR=4;ALG=PROD;AF=0.001723;NSAMP=29;MSQ=13.29;AN=16834;AC=29;NS=8438;AC_Hom=0;AC_Het=29;AC_Hemi=0;MAF=0.00171842;HWE=1;NFAM=29
1	2367395	253237	N	<DUP>	64895.6	PASS	SVTYPE=DUP;POS=2367395;SVLEN=500;END=2367895;STRANDS=-+:9;IMPRECISE;CIPOS=-250,30;CIEND=-30,296;CIPOS95=-77,30;CIEND95=-30,36;SU=9;PE=9;SR=0;ALG=PROD;AF=0.1174;NSAMP=1866;MSQ=33.51;AN=16834;AC=1977;NS=8438;AC_Hom=224;AC_Het=1761;AC_Hemi=0;MAF=0.117623;HWE=0.674691;NFAM=1660
1	2367570	77043_1	N	N[1:2367870[	38534	LOW	SVTYPE=BND;POS=2367570;STRANDS=+-:4;CIPOS=-9,8;CIEND=-9,8;CIPOS95=0,0;CIEND95=0,0;MATEID=77043_2;EVENT=77043;SU=4;PE=0;SR=4;ALG=PROD;AF=0.06059;NSAMP=1020;MSQ=37.1;AN=16834;AC=1020;NS=8438;AC_Hom=0;AC_Het=1020;AC_Hemi=0;MAF=0.0604409;HWE=1.13632e-14;NFAM=986
1	2367595	77042_2	N	]1:2367386]N	449.32	LOW	SVTYPE=BND;POS=2367386;STRANDS=+-:4;CIPOS=-9,8;CIEND=-9,8;CIPOS95=0,0;CIEND95=0,0;MATEID=77042_1;EVENT=77042;SECONDARY;SU=4;PE=0;SR=4;ALG=PROD;AF=0.001723;NSAMP=29;MSQ=13.29;AN=16834;AC=29;NS=8438;AC_Hom=0;AC_Het=29;AC_Hemi=0;MAF=0.00171842;HWE=1;NFAM=29
1	2367690	77044_1	N	N[1:2367934[	256281	LOW	SVTYPE=BND;POS=2367690;STRANDS=+-:4;IMPRECISE;CIPOS=-10,9;CIEND=-10,9;CIPOS95=-3,3;CIEND95=-3,3;MATEID=77044_2;EVENT=77044;SU=4;PE=3;SR=1;ALG=PROD;AF=0.2093;NSAMP=3523;MSQ=72.38;AN=16834;AC=3524;NS=8438;AC_Hom=2;AC_Het=3527;AC_Hemi=0;MAF=0.209114;HWE=0;NFAM=3259
1	2367870	77043_2	N	]1:2367570]N	38534	LOW	SVTYPE=BND;POS=2367570;STRANDS=+-:4;CIPOS=-9,8;CIEND=-9,8;CIPOS95=0,0;CIEND95=0,0;MATEID=77043_1;EVENT=77043;SECONDARY;SU=4;PE=0;SR=4;ALG=PROD;AF=0.06059;NSAMP=1020;MSQ=37.1;AN=16834;AC=1020;NS=8438;AC_Hom=0;AC_Het=1020;AC_Hemi=0;MAF=0.0604409;HWE=1.13632e-14;NFAM=986
1	2367921	77045_1	N	N[1:2367990[	185499	LOW	SVTYPE=BND;POS=2367921;STRANDS=+-:208;CIPOS=-5,5;CIEND=-5,4;CIPOS95=0,0;CIEND95=0,0;MATEID=77045_2;EVENT=77045;SU=208;PE=41;SR=167;ALG=PROD;AF=0.2668;NSAMP=4004;MSQ=45.73;AN=16442;AC=4386;NS=8242;AC_Hom=768;AC_Het=3631;AC_Hemi=0;MAF=0.266865;HWE=8.03417e-32;NFAM=3712
1	2367934	77044_2	N	]1:2367690]N	256281	LOW	SVTYPE=BND;POS=2367690;STRANDS=+-:4;IMPRECISE;CIPOS=-10,9;CIEND=-10,9;CIPOS95=-3,3;CIEND95=-3,3;MATEID=77044_1;EVENT=77044;SECONDARY;SU=4;PE=3;SR=1;ALG=PROD;AF=0.2093;NSAMP=3523;MSQ=72.38;AN=16834;AC=3524;NS=8438;AC_Hom=2;AC_Het=3527;AC_Hemi=0;MAF=0.209114;HWE=0;NFAM=3259
1	2367982	1927_1	N	[13:83421047[N	337.11	LOW	SVTYPE=BND;POS=2367982;STRANDS=--:5;IMPRECISE;CIPOS=-196,10;CIEND=-455,6;CIPOS95=-87,2;CIEND95=-163,0;MATEID=1927_2;EVENT=1927;SU=5;PE=5;SR=0;ALG=PROD;AF=0.001307;NSAMP=22;MSQ=12.11;AN=16834;AC=22;NS=8438;AC_Hom=0;AC_Het=22;AC_Hemi=0;MAF=0.00130363;HWE=1;NFAM=22
1	2367990	77045_2	N	]1:2367921]N	185499	LOW	SVTYPE=BND;POS=2367921;STRANDS=+-:208;CIPOS=-5,4;CIEND=-5,5;CIPOS95=0,0;CIEND95=0,0;MATEID=77045_1;EVENT=77045;SECONDARY;SU=208;PE=41;SR=167;ALG=PROD;AF=0.2668;NSAMP=4004;MSQ=45.73;AN=16442;AC=4386;NS=8242;AC_Hom=768;AC_Het=3631;AC_Hemi=0;MAF=0.266865;HWE=8.03417e-32;NFAM=3712
1	2381981	77046_1	N	N[1:2382177[	464.42	LOW	SVTYPE=BND;POS=2381981;STRANDS=+-:4;CIPOS=-9,8;CIEND=-9,8;CIPOS95=0,0;CIEND95=0,0;MATEID=77046_2;EVENT=77046;SU=4;PE=0;SR=4;ALG=PROD;AF=0.001604;NSAMP=27;MSQ=14.89;AN=16830;AC=27;NS=8436;AC_Hom=0;AC_Het=27;AC_Hemi=0;MAF=0.00160028;HWE=1;NFAM=27
1	2382158	1369_1	N	N[12:64937228[	2911.05	LOW	SVTYPE=BND;POS=2382158;STRANDS=-+:13,+-:13;IMPRECISE;CIPOS=-91,48;CIEND=-61,48;CIPOS95=-42,42;CIEND95=-12,12;MATEID=1369_2;EVENT=1369;SU=26;PE=1;SR=25;ALG=PROD;AF=0.01113;NSAMP=182;MSQ=14.58;AN=16804;AC=187;NS=8423;AC_Hom=10;AC_Het=177;AC_Hemi=0;MAF=0.0111006;HWE=0.00364805;NFAM=173
1	2382177	77046_2	N	]1:2381981]N	464.42	LOW	SVTYPE=BND;POS=2381981;STRANDS=+-:4;CIPOS=-9,8;CIEND=-9,8;CIPOS95=0,0;CIEND95=0,0;MATEID=77046_1;EVENT=77046;SECONDARY;SU=4;PE=0;SR=4;ALG=PROD;AF=0.001604;NSAMP=27;MSQ=14.89;AN=16830;AC=27;NS=8436;AC_Hom=0;AC_Het=27;AC_Hemi=0;MAF=0.00160028;HWE=1;NFAM=27
1	2390213	77047	N	<DEL>	518.5	PASS	SVTYPE=DEL;POS=2390213;SVLEN=-1842;END=2392055;STRANDS=+-:22;CIPOS=-8,10;CIEND=-3,1;CIPOS95=0,0;CIEND95=0,0;SU=22;PE=11;SR=11;ALG=PROD;AF=5.94e-05;NSAMP=1;MSQ=518.5;AN=16834;AC=1;NS=8438;AC_Hom=0;AC_Het=1;AC_Hemi=0;MAF=5.92557e-05;HWE=1;NFAM=1
1	2390829	77048_1	N	N[1:2390937[	4398.61	LOW	SVTYPE=BND;POS=2390829;STRANDS=+-:41;IMPRECISE;CIPOS=-30,104;CIEND=-41,25;CIPOS95=-9,9;CIEND95=-5,5;MATEID=77048_2;EVENT=77048;SU=41;PE=41;SR=0;ALG=PROD;AF=0.002733;NSAMP=44;MSQ=98.56;AN=16834;AC=46;NS=8438;AC_Hom=4;AC_Het=42;AC_Hemi=0;MAF=0.00272576;HWE=0.00166186;NFAM=44
1	2390937	77048_2	N	]1:2390829]N	4398.61	LOW	SVTYPE=BND;POS=2390829;STRANDS=+-:41;IMPRECISE;CIPOS=-41,25;CIEND=-30,104;CIPOS95=-5,5;CIEND95=-9,9;MATEID=77048_1;EVENT=77048;SECONDARY;SU=41;PE=41;SR=0;ALG=PROD;AF=0.002733;NSAMP=44;MSQ=98.56;AN=16834;AC=46;NS=8438;AC_Hom=4;AC_Het=42;AC_Hemi=0;MAF=0.00272576;HWE=0.00166186;NFAM=44
1	2393561	77049_1	N	N[1:2393821[	6675.12	LOW	SVTYPE=BND;POS=2393561;STRANDS=+-:28;IMPRECISE;CIPOS=-50,341;CIEND=-198,93;CIPOS95=-50,76;CIEND95=-53,53;MATEID=77049_2;EVENT=77049;SU=28;PE=28;SR=0;ALG=SUM;AF=0.01141;NSAMP=192;MSQ=32.8;RETAINED;AN=16834;AC=192;NS=8438;AC_Hom=0;AC_Het=193;AC_Hemi=0;MAF=0.0114364;HWE=0.629972;NFAM=192
1	2393821	77049_2	N	]1:2393561]N	6675.12	LOW	SVTYPE=BND;POS=2393561;STRANDS=+-:28;IMPRECISE;CIPOS=-198,93;CIEND=-50,341;CIPOS95=-53,53;CIEND95=-50,76;MATEID=77049_1;EVENT=77049;SECONDARY;SU=28;PE=28;SR=0;ALG=SUM;AF=0.01141;NSAMP=192;MSQ=32.8;RETAINED;AN=16834;AC=192;NS=8438;AC_Hom=0;AC_Het=193;AC_Hemi=0;MAF=0.0114364;HWE=0.629972;NFAM=192
1	2415209	77051_1	N	N[1:2415502[	872.63	LOW	SVTYPE=BND;POS=2415209;STRANDS=+-:9;CIPOS=-29,28;CIEND=-29,28;CIPOS95=0,0;CIEND95=0,0;MATEID=77051_2;EVENT=77051;SU=9;PE=0;SR=9;ALG=PROD;AF=0.002257;NSAMP=38;MSQ=20.79;AN=16834;AC=38;NS=8438;AC_Hom=0;AC_Het=38;AC_Hemi=0;MAF=0.00225172;HWE=1;NFAM=37
1	2415502	77051_2	N	]1:2415209]N	872.63	LOW	SVTYPE=BND;POS=2415209;STRANDS=+-:9;CIPOS=-29,28;CIEND=-29,28;CIPOS95=0,0;CIEND95=0,0;MATEID=77051_1;EVENT=77051;SECONDARY;SU=9;PE=0;SR=9;ALG=PROD;AF=0.002257;NSAMP=38;MSQ=20.79;AN=16834;AC=38;NS=8438;AC_Hom=0;AC_Het=38;AC_Hemi=0;MAF=0.00225172;HWE=1;NFAM=37
1	2433992	77052_1	N	N[1:2434263[	26.54	LOW	SVTYPE=BND;POS=2433992;STRANDS=+-:5;CIPOS=-10,10;CIEND=-10,10;CIPOS95=0,0;CIEND95=0,0;MATEID=77052_2;EVENT=77052;SU=5;PE=0;SR=5;ALG=PROD;AF=0.0001188;NSAMP=2;MSQ=12.73;AN=16834;AC=2;NS=8438;AC_Hom=0;AC_Het=2;AC_Hemi=0;MAF=0.000118511;HWE=1;NFAM=2
1	2434263	77052_2	N	]1:2433992]N	26.54	LOW	SVTYPE=BND;POS=2433992;STRANDS=+-:5;CIPOS=-10,10;CIEND=-10,10;CIPOS95=0,0;CIEND95=0,0;MATEID=77052_1;EVENT=77052;SECONDARY;SU=5;PE=0;SR=5;ALG=PROD;AF=0.0001188;NSAMP=2;MSQ=12.73;AN=16834;AC=2;NS=8438;AC_Hom=0;AC_Het=2;AC_Hemi=0;MAF=0.000118511;HWE=1;NFAM=2
1	2435563	77053_1	N	N[1:2435817[	68.13	LOW	SVTYPE=BND;POS=2435563;STRANDS=+-:4;CIPOS=-9,8;CIEND=-9,8;CIPOS95=0,0;CIEND95=0,0;MATEID=77053_2;EVENT=77053;SU=4;PE=0;SR=4;ALG=PROD;AF=0.0002376;NSAMP=4;MSQ=15.66;AN=16834;AC=4;NS=8438;AC_Hom=0;AC_Het=4;AC_Hemi=0;MAF=0.000237023;HWE=1;NFAM=4
1	2435817	77053_2	N	]1:2435563]N	68.13	LOW	SVTYPE=BND;POS=2435563;STRANDS=+-:4;CIPOS=-9,8;CIEND=-9,8;CIPOS95=0,0;CIEND95=0,0;MATEID=77053_1;EVENT=77053;SECONDARY;SU=4;PE=0;SR=4;ALG=PROD;AF=0.0002376;NSAMP=4;MSQ=15.66;AN=16834;AC=4;NS=8438;AC_Hom=0;AC_Het=4;AC_Hemi=0;MAF=0.000237023;HWE=1;NFAM=4
1	2445993	77054_1	N	N[1:2446116[	32.07	LOW	SVTYPE=BND;POS=2445993;STRANDS=+-:4;CIPOS=-9,8;CIEND=-9,8;CIPOS95=0,0;CIEND95=0,0;MATEID=77054_2;EVENT=77054;SU=4;PE=0;SR=4;ALG=PROD;AF=0.0001188;NSAMP=2;MSQ=10.77;AN=16834;AC=2;NS=8438;AC_Hom=0;AC_Het=2;AC_Hemi=0;MAF=0.000118511;HWE=1;NFAM=2
1	2446116	77054_2	N	]1:2445993]N	32.07	LOW	SVTYPE=BND;POS=2445993;STRANDS=+-:4;CIPOS=-9,8;CIEND=-9,8;CIPOS95=0,0;CIEND95=0,0;MATEID=77054_1;EVENT=77054;SECONDARY;SU=4;PE=0;SR=4;ALG=PROD;AF=0.0001188;NSAMP=2;MSQ=10.77;AN=16834;AC=2;NS=8438;AC_Hom=0;AC_Het=2;AC_Hemi=0;MAF=0.000118511;HWE=1;NFAM=2
1	2454128	253238_1	N	]1:2454441]N	1.25697e+06	LOW	SVTYPE=BND;POS=2454128;STRANDS=-+:12;IMPRECISE;CIPOS=-30,29;CIEND=-25,30;CIPOS95=-3,3;CIEND95=-3,3;MATEID=253238_2;EVENT=253238;SU=12;PE=11;SR=1;ALG=PROD;AF=0.5207;NSAMP=8389;MSQ=149.47;AN=16834;AC=8766;NS=8438;AC_Hom=758;AC_Het=8031;AC_Hemi=0;MAF=0.479201;HWE=0;NFAM=7369
1	2454441	253238_2	N	N[1:2454128[	1.25697e+06	LOW	SVTYPE=BND;POS=2454128;STRANDS=-+:12;IMPRECISE;CIPOS=-25,30;CIEND=-30,29;CIPOS95=-3,3;CIEND95=-3,3;MATEID=253238_1;EVENT=253238;SECONDARY;SU=12;PE=11;SR=1;ALG=PROD;AF=0.5207;NSAMP=8389;MSQ=149.47;AN=16834;AC=8766;NS=8438;AC_Hom=758;AC_Het=8031;AC_Hemi=0;MAF=0.479201;HWE=0;NFAM=7369
1	2460964	77055_1	N	N[1:2461200[	93.81	LOW	SVTYPE=BND;POS=2460964;STRANDS=+-:5;IMPRECISE;CIPOS=0,0;CIEND=-8,6;CIPOS95=0,1;CIEND95=-1,0;MATEID=77055_2;EVENT=77055;SU=5;PE=0;SR=5;ALG=PROD;AF=0.0002973;NSAMP=5;MSQ=16.68;AN=16816;AC=5;NS=8429;AC_Hom=0;AC_Het=5;AC_Hemi=0;MAF=0.000296595;HWE=1;NFAM=5
1	2461200	77055_2	N	]1:2460964]N	93.81	LOW	SVTYPE=BND;POS=2460964;STRANDS=+-:5;IMPRECISE;CIPOS=-8,6;CIEND=0,0;CIPOS95=-1,0;CIEND95=0,1;MATEID=77055_1;EVENT=77055;SECONDARY;SU=5;PE=0;SR=5;ALG=PROD;AF=0.0002973;NSAMP=5;MSQ=16.68;AN=16816;AC=5;NS=8429;AC_Hom=0;AC_Het=5;AC_Hemi=0;MAF=0.000296595;HWE=1;NFAM=5
1	2472062	77056_1	N	N[1:2472253[	325.73	LOW	SVTYPE=BND;POS=2472062;STRANDS=+-:10;CIPOS=-10,10;CIEND=-10,10;CIPOS95=0,0;CIEND95=0,0;MATEID=77056_2;EVENT=77056;SU=10;PE=0;SR=10;ALG=PROD;AF=0.0001782;NSAMP=3;MSQ=105.68;AN=16834;AC=3;NS=8438;AC_Hom=0;AC_Het=3;AC_Hemi=0;MAF=0.000177767;HWE=1;NFAM=3
1	2472253	77056_2	N	]1:2472062]N	325.73	LOW	SVTYPE=BND;POS=2472062;STRANDS=+-:10;CIPOS=-10,10;CIEND=-10,10;CIPOS95=0,0;CIEND95=0,0;MATEID=77056_1;EVENT=77056;SECONDARY;SU=10;PE=0;SR=10;ALG=PROD;AF=0.0001782;NSAMP=3;MSQ=105.68;AN=16834;AC=3;NS=8438;AC_Hom=0;AC_Het=3;AC_Hemi=0;MAF=0.000177767;HWE=1;NFAM=3
1	2483185	291562_1	N	[1:2501491[N	17.85	LOW	SVTYPE=BND;POS=2483185;STRANDS=--:5;IMPRECISE;CIPOS=-311,10;CIEND=-305,10;CIPOS95=-154,1;CIEND95=-148,2;MATEID=291562_2;EVENT=291562;SU=5;PE=5;SR=0;ALG=PROD;AF=5.94e-05;NSAMP=1;MSQ=17.85;AN=16834;AC=1;NS=8438;AC_Hom=0;AC_Het=1;AC_Hemi=0;MAF=5.92557e-05;HWE=1;NFAM=1
1	2483553	291563	N	<INV>	352.34	LOW	SVTYPE=INV;POS=2483553;SVLEN=17467;END=2501020;STRANDS=++:12,--:36;IMPRECISE;CIPOS=-88,50;CIEND=-84,50;CIPOS95=-32,32;CIEND95=-33,33;SU=48;PE=48;SR=0;ALG=PROD;AF=0.0005346;NSAMP=9;MSQ=37.69;AN=16834;AC=9;NS=8438;AC_Hom=0;AC_Het=9;AC_Hemi=0;MAF=0.000533302;HWE=1;NFAM=9
1	2485354	291564_1	N	N]1:2499265]	761.59	LOW	SVTYPE=BND;POS=2485354;STRANDS=++:98;IMPRECISE;CIPOS=-99,406;CIEND=-81,338;CIPOS95=-56,56;CIEND95=-81,83;MATEID=291564_2;EVENT=291564;SU=98;PE=98;SR=0;ALG=SUM;AF=0.001485;NSAMP=25;MSQ=29.49;AN=16834;AC=25;NS=8438;AC_Hom=0;AC_Het=25;AC_Hemi=0;MAF=0.00148139;HWE=1;NFAM=25
1	2499265	291564_2	N	N]1:2485354]	761.59	LOW	SVTYPE=BND;POS=2499265;STRANDS=++:98;IMPRECISE;CIPOS=-81,338;CIEND=-99,406;CIPOS95=-81,83;CIEND95=-56,56;MATEID=291564_1;EVENT=291564;SECONDARY;SU=98;PE=98;SR=0;ALG=SUM;AF=0.001485;NSAMP=25;MSQ=29.49;AN=16834;AC=25;NS=8438;AC_Hom=0;AC_Het=25;AC_Hemi=0;MAF=0.00148139;HWE=1;NFAM=25
1	2501491	291562_2	N	[1:2483185[N	17.85	LOW	SVTYPE=BND;POS=2501491;STRANDS=--:5;IMPRECISE;CIPOS=-305,10;CIEND=-311,10;CIPOS95=-148,2;CIEND95=-154,1;MATEID=291562_1;EVENT=291562;SECONDARY;SU=5;PE=5;SR=0;ALG=PROD;AF=5.94e-05;NSAMP=1;MSQ=17.85;AN=16834;AC=1;NS=8438;AC_Hom=0;AC_Het=1;AC_Hemi=0;MAF=5.92557e-05;HWE=1;NFAM=1
1	2511962	77057	N	<DEL>	266.51	PASS	SVTYPE=DEL;POS=2511962;SVLEN=-607;END=2512569;STRANDS=+-:12;CIPOS=-7,7;CIEND=-9,2;CIPOS95=0,0;CIEND95=0,0;SU=12;PE=8;SR=4;ALG=PROD;AF=5.94e-05;NSAMP=1;MSQ=266.51;AN=16834;AC=1;NS=8438;AC_Hom=0;AC_Het=1;AC_Hemi=0;MAF=5.92557e-05;HWE=1;NFAM=1
1	2517917	77058_1	N	N[1:2518212[	117.57	LOW	SVTYPE=BND;POS=2517917;STRANDS=+-:4;CIPOS=-9,8;CIEND=-9,8;CIPOS95=0,0;CIEND95=0,0;MATEID=77058_2;EVENT=77058;SU=4;PE=0;SR=4;ALG=PROD;AF=0.0002971;NSAMP=5;MSQ=19.32;AN=16832;AC=5;NS=8437;AC_Hom=0;AC_Het=5;AC_Hemi=0;MAF=0.000296314;HWE=1;NFAM=5
1	2518212	77058_2	N	]1:2517917]N	117.57	LOW	SVTYPE=BND;POS=2517917;STRANDS=+-:4;CIPOS=-9,8;CIEND=-9,8;CIPOS95=0,0;CIEND95=0,0;MATEID=77058_1;EVENT=77058;SECONDARY;SU=4;PE=0;SR=4;ALG=PROD;AF=0.0002971;NSAMP=5;MSQ=19.32;AN=16832;AC=5;NS=8437;AC_Hom=0;AC_Het=5;AC_Hemi=0;MAF=0.000296314;HWE=1;NFAM=5
1	2521037	77059	N	<DEL>	602.6	PASS	SVTYPE=DEL;POS=2521037;SVLEN=-8035;END=2529072;STRANDS=+-:25;CIPOS=-3,2;CIEND=-10,10;CIPOS95=0,0;CIEND95=0,0;SU=25;PE=15;SR=10;ALG=PROD;AF=5.94e-05;NSAMP=1;MSQ=602.6;AN=16834;AC=1;NS=8438;AC_Hom=0;AC_Het=1;AC_Hemi=0;MAF=5.92557e-05;HWE=1;NFAM=1
1	2523852	77060	N	<DEL>	1.57924e+06	PASS	SVTYPE=DEL;POS=2523852;SVLEN=-195;END=2524047;STRANDS=+-:312;IMPRECISE;CIPOS=-336,372;CIEND=-449,257;CIPOS95=-119,119;CIEND95=-105,105;SU=312;PE=268;SR=44;ALG=SUM;AF=0.4453;NSAMP=6176;MSQ=255.27;RETAINED;AN=16826;AC=7492;NS=8434;AC_Hom=2636;AC_Het=4871;AC_Hemi=0;MAF=0.445044;HWE=0;NFAM=5591
1	2528903	77064	N	<DEL>	518.24	PASS	SVTYPE=DEL;POS=2528903;SVLEN=-16223;END=2545126;STRANDS=+-:27;CIPOS=-26,26;CIEND=-27,23;CIPOS95=0,0;CIEND95=0,0;SU=27;PE=16;SR=11;ALG=PROD;AF=0.0001188;NSAMP=2;MSQ=259.12;AN=16834;AC=2;NS=8438;AC_Hom=0;AC_Het=2;AC_Hemi=0;MAF=0.000118511;HWE=1;NFAM=2
1	2538993	253239_1	N	]1:2545338]N	209.03	LOW	SVTYPE=BND;POS=2538993;STRANDS=-+:22;CIPOS=-29,28;CIEND=-23,22;CIPOS95=0,0;CIEND95=0,0;MATEID=253239_2;EVENT=253239;SU=22;PE=7;SR=15;ALG=PROD;AF=0.0001782;NSAMP=2;MSQ=104.25;AN=16834;AC=3;NS=8438;AC_Hom=2;AC_Het=1;AC_Hemi=0;MAF=0.000177767;HWE=0.000177778;NFAM=2
1	2545338	253239_2	N	N[1:2538993[	209.03	LOW	SVTYPE=BND;POS=2538993;STRANDS=-+:22;CIPOS=-23,22;CIEND=-29,28;CIPOS95=0,0;CIEND95=0,0;MATEID=253239_1;EVENT=253239;SECONDARY;SU=22;PE=7;SR=15;ALG=PROD;AF=0.0001782;NSAMP=2;MSQ=104.25;AN=16834;AC=3;NS=8438;AC_Hom=2;AC_Het=1;AC_Hemi=0;MAF=0.000177767;HWE=0.000177778;NFAM=2
1	2557616	77065	N	<DEL>	881.32	PASS	SVTYPE=DEL;POS=2557616;SVLEN=-168;END=2557784;STRANDS=+-:34;CIPOS=-10,10;CIEND=-10,10;CIPOS95=0,0;CIEND95=0,0;SU=34;PE=1;SR=33;ALG=PROD;AF=0.0002376;NSAMP=4;MSQ=220.17;AN=16834;AC=4;NS=8438;AC_Hom=0;AC_Het=4;AC_Hemi=0;MAF=0.000237023;HWE=1;NFAM=4
1	2562031	77066_1	N	N[1:2562225[	564.73	LOW	SVTYPE=BND;POS=2562031;STRANDS=+-:8;CIPOS=-29,28;CIEND=-29,28;CIPOS95=0,0;CIEND95=0,0;MATEID=77066_2;EVENT=77066;SU=8;PE=0;SR=8;ALG=PROD;AF=0.001723;NSAMP=29;MSQ=18.28;AN=16834;AC=29;NS=8438;AC_Hom=0;AC_Het=29;AC_Hemi=0;MAF=0.00171842;HWE=1;NFAM=29
1	2562225	77066_2	N	]1:2562031]N	564.73	LOW	SVTYPE=BND;POS=2562031;STRANDS=+-:8;CIPOS=-29,28;CIEND=-29,28;CIPOS95=0,0;CIEND95=0,0;MATEID=77066_1;EVENT=77066;SECONDARY;SU=8;PE=0;SR=8;ALG=PROD;AF=0.001723;NSAMP=29;MSQ=18.28;AN=16834;AC=29;NS=8438;AC_Hom=0;AC_Het=29;AC_Hemi=0;MAF=0.00171842;HWE=1;NFAM=29
1	2562751	291565_1	N	N]1:2565331]	512.55	PASS	SVTYPE=BND;POS=2562751;STRANDS=++:25;CIPOS=-8,10;CIEND=0,0;CIPOS95=0,0;CIEND95=0,0;MATEID=291565_2;EVENT=291565;SU=25;PE=17;SR=8;ALG=PROD;AF=5.94e-05;NSAMP=1;MSQ=512.55;AN=16834;AC=1;NS=8438;AC_Hom=0;AC_Het=1;AC_Hemi=0;MAF=5.92557e-05;HWE=1;NFAM=1
1	2564952	291566_1	N	[1:2567012[N	329.57	PASS	SVTYPE=BND;POS=2564952;STRANDS=--:19;IMPRECISE;CIPOS=-10,4;CIEND=-10,10;CIPOS95=-1,0;CIEND95=-1,0;MATEID=291566_2;EVENT=291566;SU=19;PE=16;SR=3;ALG=PROD;AF=5.94e-05;NSAMP=1;MSQ=329.57;AN=16834;AC=1;NS=8438;AC_Hom=0;AC_Het=1;AC_Hemi=0;MAF=5.92557e-05;HWE=1;NFAM=1
1	2565331	291565_2	N	N]1:2562751]	512.55	PASS	SVTYPE=BND;POS=2565331;STRANDS=++:25;CIPOS=0,0;CIEND=-8,10;CIPOS95=0,0;CIEND95=0,0;MATEID=291565_1;EVENT=291565;SECONDARY;SU=25;PE=17;SR=8;ALG=PROD;AF=5.94e-05;NSAMP=1;MSQ=512.55;AN=16834;AC=1;NS=8438;AC_Hom=0;AC_Het=1;AC_Hemi=0;MAF=5.92557e-05;HWE=1;NFAM=1
1	2566243	77067	N	<DEL>	819746	PASS	SVTYPE=DEL;POS=2566243;SVLEN=-340;END=2566583;STRANDS=+-:15159;IMPRECISE;CIPOS=-283,536;CIEND=-580,214;CIPOS95=-99,99;CIEND95=-86,86;SU=15159;PE=14872;SR=287;ALG=SUM;AF=0.1971;NSAMP=2979;MSQ=274.68;RETAINED;AN=16832;AC=3317;NS=8437;AC_Hom=678;AC_Het=2646;AC_Hemi=0;MAF=0.196989;HWE=0.428634;NFAM=2545
1	2567012	291566_2	N	[1:2564952[N	329.57	PASS	SVTYPE=BND;POS=2567012;STRANDS=--:19;IMPRECISE;CIPOS=-10,10;CIEND=-10,4;CIPOS95=-1,0;CIEND95=-1,0;MATEID=291566_1;EVENT=291566;SECONDARY;SU=19;PE=16;SR=3;ALG=PROD;AF=5.94e-05;NSAMP=1;MSQ=329.57;AN=16834;AC=1;NS=8438;AC_Hom=0;AC_Het=1;AC_Hemi=0;MAF=5.92557e-05;HWE=1;NFAM=1
1	2572469	77075_1	N	N[1:2572680[	24544.3	LOW	SVTYPE=BND;POS=2572469;STRANDS=+-:4;CIPOS=-9,8;CIEND=-9,8;CIPOS95=0,0;CIEND95=0,0;MATEID=77075_2;EVENT=77075;SU=4;PE=0;SR=4;ALG=PROD;AF=0.06695;NSAMP=1127;MSQ=20.71;AN=16834;AC=1127;NS=8438;AC_Hom=0;AC_Het=1130;AC_Hemi=0;MAF=0.066959;HWE=4.2977e-18;NFAM=1075
1	2572680	77075_2	N	]1:2572469]N	24544.3	LOW	SVTYPE=BND;POS=2572469;STRANDS=+-:4;CIPOS=-9,8;CIEND=-9,8;CIPOS95=0,0;CIEND95=0,0;MATEID=77075_1;EVENT=77075;SECONDARY;SU=4;PE=0;SR=4;ALG=PROD;AF=0.06695;NSAMP=1127;MSQ=20.71;AN=16834;AC=1127;NS=8438;AC_Hom=0;AC_Het=1130;AC_Hemi=0;MAF=0.066959;HWE=4.2977e-18;NFAM=1075
1	2582278	77076_1	N	N[1:2582546[	78.23	LOW	SVTYPE=BND;POS=2582278;STRANDS=+-:4;CIPOS=-9,8;CIEND=-9,8;CIPOS95=0,0;CIEND95=0,0;MATEID=77076_2;EVENT=77076;SU=4;PE=0;SR=4;ALG=PROD;AF=0.0004158;NSAMP=7;MSQ=9.92;AN=16834;AC=7;NS=8438;AC_Hom=0;AC_Het=7;AC_Hemi=0;MAF=0.00041479;HWE=1;NFAM=7
1	2582546	77076_2	N	]1:2582278]N	78.23	LOW	SVTYPE=BND;POS=2582278;STRANDS=+-:4;CIPOS=-9,8;CIEND=-9,8;CIPOS95=0,0;CIEND95=0,0;MATEID=77076_1;EVENT=77076;SECONDARY;SU=4;PE=0;SR=4;ALG=PROD;AF=0.0004158;NSAMP=7;MSQ=9.92;AN=16834;AC=7;NS=8438;AC_Hom=0;AC_Het=7;AC_Hemi=0;MAF=0.00041479;HWE=1;NFAM=7
1	2582934	77077_1	N	N[1:2583114[	74.81	LOW	SVTYPE=BND;POS=2582934;STRANDS=+-:4;CIPOS=-9,8;CIEND=-9,8;CIPOS95=0,0;CIEND95=0,0;MATEID=77077_2;EVENT=77077;SU=4;PE=0;SR=4;ALG=PROD;AF=0.0001782;NSAMP=3;MSQ=23.04;AN=16834;AC=3;NS=8438;AC_Hom=0;AC_Het=3;AC_Hemi=0;MAF=0.000177767;HWE=1;NFAM=3
1	2583114	77077_2	N	]1:2582934]N	74.81	LOW	SVTYPE=BND;POS=2582934;STRANDS=+-:4;CIPOS=-9,8;CIEND=-9,8;CIPOS95=0,0;CIEND95=0,0;MATEID=77077_1;EVENT=77077;SECONDARY;SU=4;PE=0;SR=4;ALG=PROD;AF=0.0001782;NSAMP=3;MSQ=23.04;AN=16834;AC=3;NS=8438;AC_Hom=0;AC_Het=3;AC_Hemi=0;MAF=0.000177767;HWE=1;NFAM=3
1	2613143	253240_1	N	]1:2631107]N	31571.1	LOW	SVTYPE=BND;POS=2613143;STRANDS=-+:4;CIPOS=-9,8;CIEND=-9,8;CIPOS95=0,0;CIEND95=0,0;MATEID=253240_2;EVENT=253240;SU=4;PE=0;SR=4;ALG=PROD;AF=0.04022;NSAMP=491;MSQ=64.07;AN=16834;AC=677;NS=8438;AC_Hom=372;AC_Het=305;AC_Hemi=0;MAF=0.0401161;HWE=0;NFAM=404
1	2614689	253241_1	N	]1:2615865]N	87610	LOW	SVTYPE=BND;POS=2614689;STRANDS=-+:1301;IMPRECISE;CIPOS=-93,10;CIEND=-10,115;CIPOS95=-3,3;CIEND95=-2,2;MATEID=253241_2;EVENT=253241;SU=1301;PE=1301;SR=0;ALG=PROD;AF=0.1272;NSAMP=2119;MSQ=40.81;AN=16834;AC=2142;NS=8438;AC_Hom=46;AC_Het=2102;AC_Hemi=0;MAF=0.127281;HWE=2.92551e-39;NFAM=1944
1	2615060	253242_1	N	]1:2630160]N	38222	LOW	SVTYPE=BND;POS=2615060;STRANDS=-+:4;CIPOS=-9,8;CIEND=-9,8;CIPOS95=0,0;CIEND95=0,0;MATEID=253242_2;EVENT=253242;SU=4;PE=0;SR=4;ALG=PROD;AF=0.08988;NSAMP=1512;MSQ=24.49;AN=16834;AC=1513;NS=8438;AC_Hom=2;AC_Het=1518;AC_Hemi=0;MAF=0.0900687;HWE=2.79262e-31;NFAM=1340
1	2615865	253241_2	N	N[1:2614689[	87610	LOW	SVTYPE=BND;POS=2614689;STRANDS=-+:1301;IMPRECISE;CIPOS=-10,115;CIEND=-93,10;CIPOS95=-2,2;CIEND95=-3,3;MATEID=253241_1;EVENT=253241;SECONDARY;SU=1301;PE=1301;SR=0;ALG=PROD;AF=0.1272;NSAMP=2119;MSQ=40.81;AN=16834;AC=2142;NS=8438;AC_Hom=46;AC_Het=2102;AC_Hemi=0;MAF=0.127281;HWE=2.92551e-39;NFAM=1944
1	2626131	253243_1	N	]1:2631389]N	16620.5	LOW	SVTYPE=BND;POS=2626131;STRANDS=-+:8;CIPOS=-30,28;CIEND=-30,30;CIPOS95=0,0;CIEND95=0,0;MATEID=253243_2;EVENT=253243;SU=8;PE=3;SR=5;ALG=PROD;AF=0.066;NSAMP=1091;MSQ=14.01;AN=16834;AC=1111;NS=8438;AC_Hom=40;AC_Het=1074;AC_Hemi=0;MAF=0.0660109;HWE=0.00192537;NFAM=969
1	2629302	253244_1	N	]1:2630902]N	4070.78	LOW	SVTYPE=BND;POS=2629302;STRANDS=-+:90;IMPRECISE;CIPOS=-97,20;CIEND=-50,70;CIPOS95=-10,10;CIEND95=-7,7;MATEID=253244_2;EVENT=253244;SU=90;PE=90;SR=0;ALG=PROD;AF=0.003445;NSAMP=58;MSQ=69.91;AN=16834;AC=58;NS=8438;AC_Hom=0;AC_Het=58;AC_Hemi=0;MAF=0.00343683;HWE=1;NFAM=58
1	2629574	77078_1	N	N[1:2630205[	175.75	LOW	SVTYPE=BND;POS=2629574;STRANDS=+-:21;IMPRECISE;CIPOS=-10,366;CIEND=-127,10;CIPOS95=-2,60;CIEND95=-61,2;MATEID=77078_2;EVENT=77078;SU=21;PE=21;SR=0;ALG=PROD;AF=5.94e-05;NSAMP=1;MSQ=175.75;AN=16834;AC=1;NS=8438;AC_Hom=0;AC_Het=1;AC_Hemi=0;MAF=5.92557e-05;HWE=1;NFAM=1
1	2629899	77079_1	N	N[1:2692094[	5151.2	PASS	SVTYPE=BND;POS=2629899;STRANDS=+-:87;CIPOS=-8,9;CIEND=-10,5;CIPOS95=0,0;CIEND95=0,0;MATEID=77079_2;EVENT=77079;SU=87;PE=55;SR=32;ALG=PROD;AF=0.0008911;NSAMP=15;MSQ=343.41;AN=16834;AC=15;NS=8438;AC_Hom=0;AC_Het=15;AC_Hemi=0;MAF=0.000888836;HWE=1;NFAM=13
1	2630151	77080	N	<DEL>	182.21	PASS	SVTYPE=DEL;POS=2630151;SVLEN=-1693;END=2631844;STRANDS=+-:14;IMPRECISE;CIPOS=-10,165;CIEND=-155,10;CIPOS95=-2,38;CIEND95=-61,2;SU=14;PE=14;SR=0;ALG=PROD;AF=5.94e-05;NSAMP=1;MSQ=182.21;AN=16834;AC=1;NS=8438;AC_Hom=0;AC_Het=1;AC_Hemi=0;MAF=5.92557e-05;HWE=1;NFAM=1
1	2630160	253242_2	N	N[1:2615060[	38222	LOW	SVTYPE=BND;POS=2615060;STRANDS=-+:4;CIPOS=-9,8;CIEND=-9,8;CIPOS95=0,0;CIEND95=0,0;MATEID=253242_1;EVENT=253242;SECONDARY;SU=4;PE=0;SR=4;ALG=PROD;AF=0.08988;NSAMP=1512;MSQ=24.49;AN=16834;AC=1513;NS=8438;AC_Hom=2;AC_Het=1518;AC_Hemi=0;MAF=0.0900687;HWE=2.79262e-31;NFAM=1340
1	2630205	77078_2	N	]1:2629574]N	175.75	LOW	SVTYPE=BND;POS=2629574;STRANDS=+-:21;IMPRECISE;CIPOS=-127,10;CIEND=-10,366;CIPOS95=-61,2;CIEND95=-2,60;MATEID=77078_1;EVENT=77078;SECONDARY;SU=21;PE=21;SR=0;ALG=PROD;AF=5.94e-05;NSAMP=1;MSQ=175.75;AN=16834;AC=1;NS=8438;AC_Hom=0;AC_Het=1;AC_Hemi=0;MAF=5.92557e-05;HWE=1;NFAM=1
1	2630254	253245_1	N	]1:2691986]N	77.42	LOW	SVTYPE=BND;POS=2630254;STRANDS=-+:7;IMPRECISE;CIPOS=-184,10;CIEND=-10,352;CIPOS95=-85,2;CIEND95=-1,112;MATEID=253245_2;EVENT=253245;SU=7;PE=7;SR=0;ALG=PROD;AF=5.94e-05;NSAMP=1;MSQ=77.41;AN=16834;AC=1;NS=8438;AC_Hom=0;AC_Het=1;AC_Hemi=0;MAF=5.92557e-05;HWE=1;NFAM=1
1	2630436	77081_1	N	N[1:2688348[	121.9	LOW	SVTYPE=BND;POS=2630436;STRANDS=+-:8;IMPRECISE;CIPOS=-6,10;CIEND=-10,9;CIPOS95=-1,1;CIEND95=-1,1;MATEID=77081_2;EVENT=77081;SU=8;PE=6;SR=2;ALG=PROD;AF=5.94e-05;NSAMP=1;MSQ=121.9;AN=16834;AC=1;NS=8438;AC_Hom=0;AC_Het=1;AC_Hemi=0;MAF=5.92557e-05;HWE=1;NFAM=1
1	2630902	253244_2	N	N[1:2629302[	4070.78	LOW	SVTYPE=BND;POS=2629302;STRANDS=-+:90;IMPRECISE;CIPOS=-50,70;CIEND=-97,20;CIPOS95=-7,7;CIEND95=-10,10;MATEID=253244_1;EVENT=253244;SECONDARY;SU=90;PE=90;SR=0;ALG=PROD;AF=0.003445;NSAMP=58;MSQ=69.91;AN=16834;AC=58;NS=8438;AC_Hom=0;AC_Het=58;AC_Hemi=0;MAF=0.00343683;HWE=1;NFAM=58
1	2631070	77082_1	N	N[1:2688303[	361.32	LOW	SVTYPE=BND;POS=2631070;STRANDS=+-:29;IMPRECISE;CIPOS=-30,205;CIEND=-89,30;CIPOS95=-27,27;CIEND95=-17,17;MATEID=77082_2;EVENT=77082;SU=29;PE=29;SR=0;ALG=PROD;AF=0.0001782;NSAMP=3;MSQ=120.13;AN=16834;AC=3;NS=8438;AC_Hom=0;AC_Het=3;AC_Hemi=0;MAF=0.000177767;HWE=1;NFAM=3
1	2631107	253240_2	N	N[1:2613143[	31571.1	LOW	SVTYPE=BND;POS=2613143;STRANDS=-+:4;CIPOS=-9,8;CIEND=-9,8;CIPOS95=0,0;CIEND95=0,0;MATEID=253240_1;EVENT=253240;SECONDARY;SU=4;PE=0;SR=4;ALG=PROD;AF=0.04022;NSAMP=491;MSQ=64.07;AN=16834;AC=677;NS=8438;AC_Hom=372;AC_Het=305;AC_Hemi=0;MAF=0.0401161;HWE=0;NFAM=404
1	2631158	291567_1	N	N]1:2631258]	26.16	LOW	SVTYPE=BND;POS=2631158;STRANDS=++:5;CIPOS=-8,8;CIEND=-8,8;CIPOS95=0,0;CIEND95=0,0;MATEID=291567_2;EVENT=291567;SU=5;PE=1;SR=4;ALG=PROD;AF=5.95e-05;NSAMP=1;MSQ=14.98;AN=16808;AC=1;NS=8425;AC_Hom=0;AC_Het=1;AC_Hemi=0;MAF=5.93472e-05;HWE=1;NFAM=1
1	2631258	291567_2	N	N]1:2631158]	26.16	LOW	SVTYPE=BND;POS=2631258;STRANDS=++:5;CIPOS=-8,8;CIEND=-8,8;CIPOS95=0,0;CIEND95=0,0;MATEID=291567_1;EVENT=291567;SECONDARY;SU=5;PE=1;SR=4;ALG=PROD;AF=5.95e-05;NSAMP=1;MSQ=14.98;AN=16808;AC=1;NS=8425;AC_Hom=0;AC_Het=1;AC_Hemi=0;MAF=5.93472e-05;HWE=1;NFAM=1
1	2631389	253243_2	N	N[1:2626131[	16620.5	LOW	SVTYPE=BND;POS=2626131;STRANDS=-+:8;CIPOS=-30,30;CIEND=-30,28;CIPOS95=0,0;CIEND95=0,0;MATEID=253243_1;EVENT=253243;SECONDARY;SU=8;PE=3;SR=5;ALG=PROD;AF=0.066;NSAMP=1091;MSQ=14.01;AN=16834;AC=1111;NS=8438;AC_Hom=40;AC_Het=1074;AC_Hemi=0;MAF=0.0660109;HWE=0.00192537;NFAM=969
1	2631798	77083_1	N	N[1:2688552[	429.63	LOW	SVTYPE=BND;POS=2631798;STRANDS=+-:20;CIPOS=-9,8;CIEND=-9,8;CIPOS95=0,0;CIEND95=0,0;MATEID=77083_2;EVENT=77083;SU=20;PE=0;SR=20;ALG=PROD;AF=0.0006534;NSAMP=11;MSQ=38.28;AN=16834;AC=11;NS=8438;AC_Hom=0;AC_Het=11;AC_Hemi=0;MAF=0.000651813;HWE=1;NFAM=10
1	2631831	253246_1	N	]1:2686230]N	148.85	LOW	SVTYPE=BND;POS=2631831;STRANDS=-+:5;IMPRECISE;CIPOS=-252,10;CIEND=-10,357;CIPOS95=-80,1;CIEND95=-1,129;MATEID=253246_2;EVENT=253246;SU=5;PE=5;SR=0;ALG=PROD;AF=0.0005346;NSAMP=9;MSQ=10.32;AN=16834;AC=9;NS=8438;AC_Hom=0;AC_Het=9;AC_Hemi=0;MAF=0.000533302;HWE=1;NFAM=9
1	2632077	253247_1	N	]1:2688779]N	392.46	LOW	SVTYPE=BND;POS=2632077;STRANDS=-+:43;IMPRECISE;CIPOS=-174,50;CIEND=-50,314;CIPOS95=-28,28;CIEND95=-28,28;MATEID=253247_2;EVENT=253247;SU=43;PE=43;SR=0;ALG=PROD;AF=0.0003564;NSAMP=5;MSQ=78.16;AN=16834;AC=6;NS=8438;AC_Hom=2;AC_Het=4;AC_Hemi=0;MAF=0.000355534;HWE=0.000888731;NFAM=5
1	2632459	77084_1	N	N[1:2687994[	19682.5	LOW	SVTYPE=BND;POS=2632459;STRANDS=+-:885;IMPRECISE;CIPOS=-50,248;CIEND=-185,26;CIPOS95=-10,10;CIEND95=-15,15;MATEID=77084_2;EVENT=77084;SU=885;PE=885;SR=0;ALG=PROD;AF=0.01729;NSAMP=291;MSQ=67.39;AN=16832;AC=291;NS=8437;AC_Hom=0;AC_Het=291;AC_Hemi=0;MAF=0.0172455;HWE=0.183924;NFAM=289
1	2632494	77085_1	N	N[1:2689548[	302.07	LOW	SVTYPE=BND;POS=2632494;STRANDS=+-:5;IMPRECISE;CIPOS=-10,425;CIEND=-250,10;CIPOS95=-1,128;CIEND95=-127,1;MATEID=77085_2;EVENT=77085;SU=5;PE=5;SR=0;ALG=PROD;AF=0.0004158;NSAMP=7;MSQ=42.33;AN=16834;AC=7;NS=8438;AC_Hom=0;AC_Het=7;AC_Hemi=0;MAF=0.00041479;HWE=1;NFAM=7
1	2686230	253246_2	N	N[1:2631831[	148.85	LOW	SVTYPE=BND;POS=2631831;STRANDS=-+:5;IMPRECISE;CIPOS=-10,357;CIEND=-252,10;CIPOS95=-1,129;CIEND95=-80,1;MATEID=253246_1;EVENT=253246;SECONDARY;SU=5;PE=5;SR=0;ALG=PROD;AF=0.0005346;NSAMP=9;MSQ=10.32;AN=16834;AC=9;NS=8438;AC_Hom=0;AC_Het=9;AC_Hemi=0;MAF=0.000533302;HWE=1;NFAM=9
1	2687994	77084_2	N	]1:2632459]N	19682.5	LOW	SVTYPE=BND;POS=2632459;STRANDS=+-:885;IMPRECISE;CIPOS=-185,26;CIEND=-50,248;CIPOS95=-15,15;CIEND95=-10,10;MATEID=77084_1;EVENT=77084;SECONDARY;SU=885;PE=885;SR=0;ALG=PROD;AF=0.01729;NSAMP=291;MSQ=67.39;AN=16832;AC=291;NS=8437;AC_Hom=0;AC_Het=291;AC_Hemi=0;MAF=0.0172455;HWE=0.183924;NFAM=289
1	2688186	77087	N	<DEL>	179.09	PASS	SVTYPE=DEL;POS=2688186;SVLEN=-5589;END=2693775;STRANDS=+-:25;IMPRECISE;CIPOS=-50,337;CIEND=-225,50;CIPOS95=-50,59;CIEND95=-37,37;SU=25;PE=25;SR=0;ALG=PROD;AF=0.0002376;NSAMP=4;MSQ=44.65;AN=16834;AC=4;NS=8438;AC_Hom=0;AC_Het=4;AC_Hemi=0;MAF=0.000237023;HWE=1;NFAM=4
1	2688303	77082_2	N	]1:2631070]N	361.32	LOW	SVTYPE=BND;POS=2631070;STRANDS=+-:29;IMPRECISE;CIPOS=-89,30;CIEND=-30,205;CIPOS95=-17,17;CIEND95=-27,27;MATEID=77082_1;EVENT=77082;SECONDARY;SU=29;PE=29;SR=0;ALG=PROD;AF=0.0001782;NSAMP=3;MSQ=120.13;AN=16834;AC=3;NS=8438;AC_Hom=0;AC_Het=3;AC_Hemi=0;MAF=0.000177767;HWE=1;NFAM=3
1	2688348	77081_2	N	]1:2630436]N	121.9	LOW	SVTYPE=BND;POS=2630436;STRANDS=+-:8;IMPRECISE;CIPOS=-10,9;CIEND=-6,10;CIPOS95=-1,1;CIEND95=-1,1;MATEID=77081_1;EVENT=77081;SECONDARY;SU=8;PE=6;SR=2;ALG=PROD;AF=5.94e-05;NSAMP=1;MSQ=121.9;AN=16834;AC=1;NS=8438;AC_Hom=0;AC_Het=1;AC_Hemi=0;MAF=5.92557e-05;HWE=1;NFAM=1
1	2688444	77086	N	<DEL>	256.7	PASS	SVTYPE=DEL;POS=2688444;SVLEN=-599;END=2689043;STRANDS=+-:6;IMPRECISE;CIPOS=-10,394;CIEND=-201,10;CIPOS95=-2,109;CIEND95=-88,2;SU=6;PE=6;SR=0;ALG=PROD;AF=0.0003564;NSAMP=6;MSQ=42.74;AN=16834;AC=6;NS=8438;AC_Hom=0;AC_Het=6;AC_Hemi=0;MAF=0.000355534;HWE=1;NFAM=6
1	2688552	77083_2	N	]1:2631798]N	429.63	LOW	SVTYPE=BND;POS=2631798;STRANDS=+-:20;CIPOS=-9,8;CIEND=-9,8;CIPOS95=0,0;CIEND95=0,0;MATEID=77083_1;EVENT=77083;SECONDARY;SU=20;PE=0;SR=20;ALG=PROD;AF=0.0006534;NSAMP=11;MSQ=38.28;AN=16834;AC=11;NS=8438;AC_Hom=0;AC_Het=11;AC_Hemi=0;MAF=0.000651813;HWE=1;NFAM=10
1	2688779	253247_2	N	N[1:2632077[	392.46	LOW	SVTYPE=BND;POS=2632077;STRANDS=-+:43;IMPRECISE;CIPOS=-50,314;CIEND=-174,50;CIPOS95=-28,28;CIEND95=-28,28;MATEID=253247_1;EVENT=253247;SECONDARY;SU=43;PE=43;SR=0;ALG=PROD;AF=0.0003564;NSAMP=5;MSQ=78.16;AN=16834;AC=6;NS=8438;AC_Hom=2;AC_Het=4;AC_Hemi=0;MAF=0.000355534;HWE=0.000888731;NFAM=5
1	2689099	253248_1	N	]1:2689776]N	358735	LOW	SVTYPE=BND;POS=2689099;STRANDS=-+:18;IMPRECISE;CIPOS=-99,10;CIEND=-10,248;CIPOS95=-45,2;CIEND95=-3,32;MATEID=253248_2;EVENT=253248;SU=18;PE=18;SR=0;ALG=PROD;AF=0.305;NSAMP=5126;MSQ=69.6;AN=16834;AC=5134;NS=8438;AC_Hom=16;AC_Het=5135;AC_Hemi=0;MAF=0.305226;HWE=0;NFAM=4588
1	2689228	77088_1	N	N[1:2689356[	6264.11	LOW	SVTYPE=BND;POS=2689228;STRANDS=+-:7;IMPRECISE;CIPOS=-10,127;CIEND=-98,10;CIPOS95=-2,64;CIEND95=-30,2;MATEID=77088_2;EVENT=77088;SU=7;PE=7;SR=0;ALG=PROD;AF=0.001842;NSAMP=31;MSQ=202.02;AN=16834;AC=31;NS=8438;AC_Hom=0;AC_Het=31;AC_Hemi=0;MAF=0.00183693;HWE=1;NFAM=31
1	2689356	77088_2	N	]1:2689228]N	6264.11	LOW	SVTYPE=BND;POS=2689228;STRANDS=+-:7;IMPRECISE;CIPOS=-98,10;CIEND=-10,127;CIPOS95=-30,2;CIEND95=-2,64;MATEID=77088_1;EVENT=77088;SECONDARY;SU=7;PE=7;SR=0;ALG=PROD;AF=0.001842;NSAMP=31;MSQ=202.02;AN=16834;AC=31;NS=8438;AC_Hom=0;AC_Het=31;AC_Hemi=0;MAF=0.00183693;HWE=1;NFAM=31
1	2689509	77089_1	N	N[1:2692870[	299.45	PASS	SVTYPE=BND;POS=2689509;STRANDS=+-:13;CIPOS=-6,4;CIEND=-10,10;CIPOS95=0,0;CIEND95=0,0;MATEID=77089_2;EVENT=77089;SU=13;PE=7;SR=6;ALG=PROD;AF=5.94e-05;NSAMP=1;MSQ=299.19;AN=16834;AC=1;NS=8438;AC_Hom=0;AC_Het=1;AC_Hemi=0;MAF=5.92557e-05;HWE=1;NFAM=1
1	2689548	77085_2	N	]1:2632494]N	302.07	LOW	SVTYPE=BND;POS=2632494;STRANDS=+-:5;IMPRECISE;CIPOS=-250,10;CIEND=-10,425;CIPOS95=-127,1;CIEND95=-1,128;MATEID=77085_1;EVENT=77085;SECONDARY;SU=5;PE=5;SR=0;ALG=PROD;AF=0.0004158;NSAMP=7;MSQ=42.33;AN=16834;AC=7;NS=8438;AC_Hom=0;AC_Het=7;AC_Hemi=0;MAF=0.00041479;HWE=1;NFAM=7
1	2689776	253248_2	N	N[1:2689099[	358735	LOW	SVTYPE=BND;POS=2689099;STRANDS=-+:18;IMPRECISE;CIPOS=-10,248;CIEND=-99,10;CIPOS95=-3,32;CIEND95=-45,2;MATEID=253248_1;EVENT=253248;SECONDARY;SU=18;PE=18;SR=0;ALG=PROD;AF=0.305;NSAMP=5126;MSQ=69.6;AN=16834;AC=5134;NS=8438;AC_Hom=16;AC_Het=5135;AC_Hemi=0;MAF=0.305226;HWE=0;NFAM=4588
1	2691986	253245_2	N	N[1:2630254[	77.42	LOW	SVTYPE=BND;POS=2630254;STRANDS=-+:7;IMPRECISE;CIPOS=-10,352;CIEND=-184,10;CIPOS95=-1,112;CIEND95=-85,2;MATEID=253245_1;EVENT=253245;SECONDARY;SU=7;PE=7;SR=0;ALG=PROD;AF=5.94e-05;NSAMP=1;MSQ=77.41;AN=16834;AC=1;NS=8438;AC_Hom=0;AC_Het=1;AC_Hemi=0;MAF=5.92557e-05;HWE=1;NFAM=1
1	2692094	77079_2	N	]1:2629899]N	5151.2	PASS	SVTYPE=BND;POS=2629899;STRANDS=+-:87;CIPOS=-10,5;CIEND=-8,9;CIPOS95=0,0;CIEND95=0,0;MATEID=77079_1;EVENT=77079;SECONDARY;SU=87;PE=55;SR=32;ALG=PROD;AF=0.0008911;NSAMP=15;MSQ=343.41;AN=16834;AC=15;NS=8438;AC_Hom=0;AC_Het=15;AC_Hemi=0;MAF=0.000888836;HWE=1;NFAM=13
1	2692870	77089_2	N	]1:2689509]N	299.45	PASS	SVTYPE=BND;POS=2689509;STRANDS=+-:13;CIPOS=-10,10;CIEND=-6,4;CIPOS95=0,0;CIEND95=0,0;MATEID=77089_1;EVENT=77089;SECONDARY;SU=13;PE=7;SR=6;ALG=PROD;AF=5.94e-05;NSAMP=1;MSQ=299.19;AN=16834;AC=1;NS=8438;AC_Hom=0;AC_Het=1;AC_Hemi=0;MAF=5.92557e-05;HWE=1;NFAM=1
1	2693028	77090	N	<DEL>	449.42	PASS	SVTYPE=DEL;POS=2693028;SVLEN=-4073;END=2697101;STRANDS=+-:12;IMPRECISE;CIPOS=-25,207;CIEND=-276,30;CIPOS95=-25,89;CIEND95=-71,30;SU=12;PE=12;SR=0;ALG=PROD;AF=0.0001188;NSAMP=2;MSQ=224.65;AN=16834;AC=2;NS=8438;AC_Hom=0;AC_Het=2;AC_Hemi=0;MAF=0.000118511;HWE=1;NFAM=1
1	2704910	8858_1	N	]6:165580371]N	58.42	LOW	SVTYPE=BND;POS=2704910;STRANDS=-+:4;CIPOS=-9,8;CIEND=-9,8;CIPOS95=0,0;CIEND95=0,0;MATEID=8858_2;EVENT=8858;SU=4;PE=0;SR=4;ALG=PROD;AF=0.0001782;NSAMP=3;MSQ=17.74;AN=16834;AC=3;NS=8438;AC_Hom=0;AC_Het=3;AC_Hemi=0;MAF=0.000177767;HWE=1;NFAM=3
1	2714627	77092	N	<DEL>	119.74	PASS	SVTYPE=DEL;POS=2714627;SVLEN=-981;END=2715608;STRANDS=+-:8;IMPRECISE;CIPOS=-8,10;CIEND=-10,10;CIPOS95=-1,1;CIEND95=-1,1;SU=8;PE=6;SR=2;ALG=PROD;AF=5.94e-05;NSAMP=1;MSQ=119.73;AN=16834;AC=1;NS=8438;AC_Hom=0;AC_Het=1;AC_Hemi=0;MAF=5.92557e-05;HWE=1;NFAM=1
1	2714696	77091_1	N	N[1:2715074[	4174.41	LOW	SVTYPE=BND;POS=2714696;STRANDS=+-:47;IMPRECISE;CIPOS=-48,232;CIEND=-155,46;CIPOS95=-13,13;CIEND95=-15,15;MATEID=77091_2;EVENT=77091;SU=47;PE=47;SR=0;ALG=PROD;AF=0.007544;NSAMP=127;MSQ=30.64;AN=16834;AC=127;NS=8438;AC_Hom=0;AC_Het=127;AC_Hemi=0;MAF=0.00752548;HWE=1;NFAM=123
1	2715074	77091_2	N	]1:2714696]N	4174.41	LOW	SVTYPE=BND;POS=2714696;STRANDS=+-:47;IMPRECISE;CIPOS=-155,46;CIEND=-48,232;CIPOS95=-15,15;CIEND95=-13,13;MATEID=77091_1;EVENT=77091;SECONDARY;SU=47;PE=47;SR=0;ALG=PROD;AF=0.007544;NSAMP=127;MSQ=30.64;AN=16834;AC=127;NS=8438;AC_Hom=0;AC_Het=127;AC_Hemi=0;MAF=0.00752548;HWE=1;NFAM=123
1	2737174	77093_1	N	N[1:2737242[	229.23	LOW	SVTYPE=BND;POS=2737174;STRANDS=+-:4;CIPOS=-9,8;CIEND=-9,8;CIPOS95=0,0;CIEND95=0,0;MATEID=77093_2;EVENT=77093;SU=4;PE=0;SR=4;ALG=PROD;AF=0.0008317;NSAMP=14;MSQ=13.71;AN=16834;AC=14;NS=8438;AC_Hom=0;AC_Het=14;AC_Hemi=0;MAF=0.00082958;HWE=1;NFAM=14
1	2737242	77093_2	N	]1:2737174]N	229.23	LOW	SVTYPE=BND;POS=2737174;STRANDS=+-:4;CIPOS=-9,8;CIEND=-9,8;CIPOS95=0,0;CIEND95=0,0;MATEID=77093_1;EVENT=77093;SECONDARY;SU=4;PE=0;SR=4;ALG=PROD;AF=0.0008317;NSAMP=14;MSQ=13.71;AN=16834;AC=14;NS=8438;AC_Hom=0;AC_Het=14;AC_Hemi=0;MAF=0.00082958;HWE=1;NFAM=14
1	2765680	253250_1	N	]1:2766134]N	1.30836e+06	LOW	SVTYPE=BND;POS=2765680;STRANDS=-+:5;IMPRECISE;CIPOS=-255,50;CIEND=-50,296;CIPOS95=-77,50;CIEND95=-50,66;MATEID=253250_2;EVENT=253250;SU=5;PE=5;SR=0;ALG=PROD;AF=0.7808;NSAMP=8277;MSQ=157.65;RETAINED;AN=16834;AC=13144;NS=8438;AC_Hom=9760;AC_Het=3418;AC_Hemi=0;MAF=0.219128;HWE=0;NFAM=7262
1	2766134	253250_2	N	N[1:2765680[	1.30836e+06	LOW	SVTYPE=BND;POS=2765680;STRANDS=-+:5;IMPRECISE;CIPOS=-50,296;CIEND=-255,50;CIPOS95=-50,66;CIEND95=-77,50;MATEID=253250_1;EVENT=253250;SECONDARY;SU=5;PE=5;SR=0;ALG=PROD;AF=0.7808;NSAMP=8277;MSQ=157.65;RETAINED;AN=16834;AC=13144;NS=8438;AC_Hom=9760;AC_Het=3418;AC_Hemi=0;MAF=0.219128;HWE=0;NFAM=7262
1	2768844	77095	N	<DEL>	309387	PASS	SVTYPE=DEL;POS=2768844;SVLEN=-252;END=2769096;STRANDS=+-:14;IMPRECISE;CIPOS=-50,256;CIEND=-78,50;CIPOS95=-50,72;CIEND95=-17,17;SU=14;PE=14;SR=0;ALG=PROD;AF=0.2969;NSAMP=4971;MSQ=61.89;AN=16834;AC=4998;NS=8438;AC_Hom=54;AC_Het=4957;AC_Hemi=0;MAF=0.296931;HWE=0;NFAM=4457
1	2768954	77094_1	N	N[1:2769384[	24670.5	LOW	SVTYPE=BND;POS=2768954;STRANDS=+-:305;IMPRECISE;CIPOS=-50,176;CIEND=-114,29;CIPOS95=-8,8;CIEND95=-6,6;MATEID=77094_2;EVENT=77094;SU=305;PE=305;SR=0;ALG=PROD;AF=0.04384;NSAMP=738;MSQ=32.41;AN=16834;AC=738;NS=8438;AC_Hom=0;AC_Het=740;AC_Hemi=0;MAF=0.0438493;HWE=7.26138e-08;NFAM=718
1	2769384	77094_2	N	]1:2768954]N	24670.5	LOW	SVTYPE=BND;POS=2768954;STRANDS=+-:305;IMPRECISE;CIPOS=-114,29;CIEND=-50,176;CIPOS95=-6,6;CIEND95=-8,8;MATEID=77094_1;EVENT=77094;SECONDARY;SU=305;PE=305;SR=0;ALG=PROD;AF=0.04384;NSAMP=738;MSQ=32.41;AN=16834;AC=738;NS=8438;AC_Hom=0;AC_Het=740;AC_Hemi=0;MAF=0.0438493;HWE=7.26138e-08;NFAM=718
1	2775846	253251	N	<DUP>	255996	PASS	SVTYPE=DUP;POS=2775846;SVLEN=287;END=2776133;STRANDS=-+:323;CIPOS=0,6;CIEND=0,2;CIPOS95=0,0;CIEND95=0,0;SU=323;PE=207;SR=116;ALG=PROD;AF=0.3193;NSAMP=4806;MSQ=52.83;AN=16834;AC=5375;NS=8438;AC_Hom=1148;AC_Het=4245;AC_Hemi=0;MAF=0.319566;HWE=0;NFAM=4102
1	2776029	291568_1	N	[1:241838526[N	11587.9	LOW	SVTYPE=BND;POS=2776029;STRANDS=--:13;CIPOS=-29,28;CIEND=-29,28;CIPOS95=0,0;CIEND95=0,0;MATEID=291568_2;EVENT=291568;SU=13;PE=0;SR=13;ALG=PROD;AF=0.02477;NSAMP=417;MSQ=26.86;AN=16834;AC=417;NS=8438;AC_Hom=0;AC_Het=417;AC_Hemi=0;MAF=0.0247096;HWE=0.0105285;NFAM=381
1	2776134	3741_1	N	N[18:51387756[	6898.22	LOW	SVTYPE=BND;POS=2776134;STRANDS=+-:4;IMPRECISE;CIPOS=-21,20;CIEND=-29,28;CIPOS95=-1,1;CIEND95=0,0;MATEID=3741_2;EVENT=3741;SU=4;PE=0;SR=4;ALG=PROD;AF=0.02436;NSAMP=408;MSQ=15.72;AN=16834;AC=410;NS=8438;AC_Hom=4;AC_Het=408;AC_Hemi=0;MAF=0.0244134;HWE=0.247056;NFAM=397
1	2776139	291559_2	N	N]1:2332725]	8553.54	LOW	SVTYPE=BND;POS=2776139;STRANDS=++:12;IMPRECISE;CIPOS=-40,336;CIEND=-45,445;CIPOS95=-40,50;CIEND95=-45,93;MATEID=291559_1;EVENT=291559;SECONDARY;SU=12;PE=12;SR=0;ALG=PROD;AF=0.02406;NSAMP=405;MSQ=19.99;AN=16834;AC=405;NS=8438;AC_Hom=0;AC_Het=405;AC_Hemi=0;MAF=0.0239986;HWE=0.0162721;NFAM=386
1	2776143	291569_1	N	N]1:241838560]	20934.6	LOW	SVTYPE=BND;POS=2776143;STRANDS=++:8;IMPRECISE;CIPOS=-28,26;CIEND=-29,24;CIPOS95=-1,1;CIEND95=-4,4;MATEID=291569_2;EVENT=291569;SU=8;PE=0;SR=8;ALG=PROD;AF=0.04562;NSAMP=768;MSQ=26.41;AN=16834;AC=768;NS=8438;AC_Hom=0;AC_Het=769;AC_Hemi=0;MAF=0.0455677;HWE=2.13489e-08;NFAM=718
1	2779785	77097_1	N	N[1:2779954[	66.55	LOW	SVTYPE=BND;POS=2779785;STRANDS=+-:13;CIPOS=-28,30;CIEND=-27,30;CIPOS95=0,0;CIEND95=0,0;MATEID=77097_2;EVENT=77097;SU=13;PE=0;SR=13;ALG=PROD;AF=0.000297;NSAMP=5;MSQ=11.84;AN=16834;AC=5;NS=8438;AC_Hom=0;AC_Het=5;AC_Hemi=0;MAF=0.000296279;HWE=1;NFAM=5
1	2779954	77097_2	N	]1:2779785]N	66.55	LOW	SVTYPE=BND;POS=2779785;STRANDS=+-:13;CIPOS=-27,30;CIEND=-28,30;CIPOS95=0,0;CIEND95=0,0;MATEID=77097_1;EVENT=77097;SECONDARY;SU=13;PE=0;SR=13;ALG=PROD;AF=0.000297;NSAMP=5;MSQ=11.84;AN=16834;AC=5;NS=8438;AC_Hom=0;AC_Het=5;AC_Hemi=0;MAF=0.000296279;HWE=1;NFAM=5
1	2789465	5689_1	N	N]22:26744661]	365.6	LOW	SVTYPE=BND;POS=2789465;STRANDS=++:19;IMPRECISE;CIPOS=-30,155;CIEND=-12,450;CIPOS95=-30,37;CIEND95=-12,116;MATEID=5689_2;EVENT=5689;SU=19;PE=19;SR=0;ALG=PROD;AF=0.000594;NSAMP=10;MSQ=35.7;AN=16834;AC=10;NS=8438;AC_Hom=0;AC_Het=10;AC_Hemi=0;MAF=0.000592557;HWE=1;NFAM=10
1	2789474	2712_1	N	[15:70656844[N	591.63	LOW	SVTYPE=BND;POS=2789474;STRANDS=--:25;IMPRECISE;CIPOS=-438,11;CIEND=-95,30;CIPOS95=-88,11;CIEND95=-12,12;MATEID=2712_2;EVENT=2712;SU=25;PE=25;SR=0;ALG=PROD;AF=0.001188;NSAMP=20;MSQ=28.49;AN=16834;AC=20;NS=8438;AC_Hom=0;AC_Het=20;AC_Hemi=0;MAF=0.00118511;HWE=1;NFAM=19
1	2789482	6888_1	N	N]4:74502383]	450.46	LOW	SVTYPE=BND;POS=2789482;STRANDS=++:22;IMPRECISE;CIPOS=-96,372;CIEND=-61,588;CIPOS95=-96,104;CIEND95=-61,149;MATEID=6888_2;EVENT=6888;SU=22;PE=22;SR=0;ALG=SUM;AF=0.0007722;NSAMP=13;MSQ=26.24;AN=16834;AC=13;NS=8438;AC_Hom=0;AC_Het=15;AC_Hemi=0;MAF=0.000888836;HWE=1;NFAM=8
1	2789488	824_1	N	]11:44096325]N	18833.4	LOW	SVTYPE=BND;POS=2789488;STRANDS=-+:873;CIPOS=0,3;CIEND=-5,9;CIPOS95=0,0;CIEND95=0,0;MATEID=824_2;EVENT=824;SU=873;PE=816;SR=57;ALG=PROD;AF=0.04028;NSAMP=678;MSQ=26.57;AN=16834;AC=678;NS=8438;AC_Hom=0;AC_Het=680;AC_Hemi=0;MAF=0.0402939;HWE=1.37784e-06;NFAM=643
1	2789531	1261_1	N	N[12:40933152[	6052.01	LOW	SVTYPE=BND;POS=2789531;STRANDS=+-:150;IMPRECISE;CIPOS=-46,248;CIEND=-318,14;CIPOS95=-7,7;CIEND95=-52,14;MATEID=1261_2;EVENT=1261;SU=150;PE=150;SR=0;ALG=PROD;AF=0.009802;NSAMP=165;MSQ=36.08;AN=16834;AC=165;NS=8438;AC_Hom=0;AC_Het=165;AC_Hemi=0;MAF=0.0097772;HWE=1;NFAM=133
1	2789549	1265_1	N	]12:40933297]N	459.93	LOW	SVTYPE=BND;POS=2789549;STRANDS=-+:4;IMPRECISE;CIPOS=-262,50;CIEND=-50,571;CIPOS95=-92,50;CIEND95=-50,187;MATEID=1265_2;EVENT=1265;SU=4;PE=4;SR=0;ALG=PROD;AF=0.001366;NSAMP=23;MSQ=18.55;AN=16834;AC=23;NS=8438;AC_Hom=0;AC_Het=23;AC_Hemi=0;MAF=0.00136288;HWE=1;NFAM=22
1	2789616	825_1	N	N[11:44096285[	1092.08	LOW	SVTYPE=BND;POS=2789616;STRANDS=+-:32;IMPRECISE;CIPOS=-21,446;CIEND=-154,50;CIPOS95=-21,82;CIEND95=-15,15;MATEID=825_2;EVENT=825;SU=32;PE=32;SR=0;ALG=PROD;AF=0.003327;NSAMP=56;MSQ=18.02;AN=16834;AC=56;NS=8438;AC_Hom=0;AC_Het=56;AC_Hemi=0;MAF=0.00331832;HWE=1;NFAM=56
1	2789621	3_1	N	N]10:81257639]	319.95	LOW	SVTYPE=BND;POS=2789621;STRANDS=++:11;IMPRECISE;CIPOS=-30,456;CIEND=-30,345;CIPOS95=-30,120;CIEND95=-30,60;MATEID=3_2;EVENT=3;SU=11;PE=11;SR=0;ALG=PROD;AF=0.0007722;NSAMP=13;MSQ=22.99;AN=16834;AC=13;NS=8438;AC_Hom=0;AC_Het=13;AC_Hemi=0;MAF=0.000770325;HWE=1;NFAM=13
1	2794676	253252_1	N	]1:2794802]N	2407.97	LOW	SVTYPE=BND;POS=2794676;STRANDS=-+:6;CIPOS=-8,10;CIEND=-6,5;CIPOS95=0,0;CIEND95=0,0;MATEID=253252_2;EVENT=253252;SU=6;PE=0;SR=6;ALG=PROD;AF=0.002376;NSAMP=40;MSQ=59.56;AN=16834;AC=40;NS=8438;AC_Hom=0;AC_Het=41;AC_Hemi=0;MAF=0.00242949;HWE=1;NFAM=31
1	2794802	253252_2	N	N[1:2794676[	2407.97	LOW	SVTYPE=BND;POS=2794676;STRANDS=-+:6;CIPOS=-6,5;CIEND=-8,10;CIPOS95=0,0;CIEND95=0,0;MATEID=253252_1;EVENT=253252;SECONDARY;SU=6;PE=0;SR=6;ALG=PROD;AF=0.002376;NSAMP=40;MSQ=59.56;AN=16834;AC=40;NS=8438;AC_Hom=0;AC_Het=41;AC_Hemi=0;MAF=0.00242949;HWE=1;NFAM=31
1	2811132	291571_1	N	N]1:2812147]	972.27	LOW	SVTYPE=BND;POS=2811132;STRANDS=++:83;CIPOS=-4,4;CIEND=-8,10;CIPOS95=0,0;CIEND95=0,0;MATEID=291571_2;EVENT=291571;SU=83;PE=47;SR=36;ALG=PROD;AF=0.000297;NSAMP=5;MSQ=194.45;AN=16834;AC=5;NS=8438;AC_Hom=0;AC_Het=5;AC_Hemi=0;MAF=0.000296279;HWE=1;NFAM=5
1	2811135	291570_1	N	[1:2811954[N	1863.06	PASS	SVTYPE=BND;POS=2811135;STRANDS=--:111;CIPOS=-5,4;CIEND=-10,10;CIPOS95=0,0;CIEND95=0,0;MATEID=291570_2;EVENT=291570;SU=111;PE=55;SR=56;ALG=PROD;AF=0.000297;NSAMP=5;MSQ=372.61;AN=16834;AC=5;NS=8438;AC_Hom=0;AC_Het=5;AC_Hemi=0;MAF=0.000296279;HWE=1;NFAM=5
1	2811954	291570_2	N	[1:2811135[N	1863.06	PASS	SVTYPE=BND;POS=2811954;STRANDS=--:111;CIPOS=-10,10;CIEND=-5,4;CIPOS95=0,0;CIEND95=0,0;MATEID=291570_1;EVENT=291570;SECONDARY;SU=111;PE=55;SR=56;ALG=PROD;AF=0.000297;NSAMP=5;MSQ=372.61;AN=16834;AC=5;NS=8438;AC_Hom=0;AC_Het=5;AC_Hemi=0;MAF=0.000296279;HWE=1;NFAM=5
1	2812147	291571_2	N	N]1:2811132]	972.27	LOW	SVTYPE=BND;POS=2812147;STRANDS=++:83;CIPOS=-8,10;CIEND=-4,4;CIPOS95=0,0;CIEND95=0,0;MATEID=291571_1;EVENT=291571;SECONDARY;SU=83;PE=47;SR=36;ALG=PROD;AF=0.000297;NSAMP=5;MSQ=194.45;AN=16834;AC=5;NS=8438;AC_Hom=0;AC_Het=5;AC_Hemi=0;MAF=0.000296279;HWE=1;NFAM=5
1	2812751	77099_1	N	N[1:2813232[	8939.99	PASS	SVTYPE=BND;POS=2812751;STRANDS=+-:309;CIPOS=-3,3;CIEND=-5,1;CIPOS95=0,0;CIEND95=0,0;MATEID=77099_2;EVENT=77099;SU=309;PE=192;SR=117;ALG=PROD;AF=0.001247;NSAMP=21;MSQ=425.72;AN=16834;AC=21;NS=8438;AC_Hom=0;AC_Het=21;AC_Hemi=0;MAF=0.00124437;HWE=1;NFAM=21
1	2813232	77099_2	N	]1:2812751]N	8939.99	PASS	SVTYPE=BND;POS=2812751;STRANDS=+-:309;CIPOS=-5,1;CIEND=-3,3;CIPOS95=0,0;CIEND95=0,0;MATEID=77099_1;EVENT=77099;SECONDARY;SU=309;PE=192;SR=117;ALG=PROD;AF=0.001247;NSAMP=21;MSQ=425.72;AN=16834;AC=21;NS=8438;AC_Hom=0;AC_Het=21;AC_Hemi=0;MAF=0.00124437;HWE=1;NFAM=21
1	2814863	77102	N	<DEL>	353.62	PASS	SVTYPE=DEL;POS=2814863;SVLEN=-9721;END=2824584;STRANDS=+-:18;CIPOS=-4,3;CIEND=-4,2;CIPOS95=0,0;CIEND95=0,0;SU=18;PE=10;SR=8;ALG=PROD;AF=5.94e-05;NSAMP=1;MSQ=353.62;AN=16834;AC=1;NS=8438;AC_Hom=0;AC_Het=1;AC_Hemi=0;MAF=5.92557e-05;HWE=1;NFAM=1
1	2818985	253253_1	N	]1:2819349]N	17220.6	LOW	SVTYPE=BND;POS=2818985;STRANDS=-+:6;IMPRECISE;CIPOS=-267,10;CIEND=-10,438;CIPOS95=-133,2;CIEND95=-2,134;MATEID=253253_2;EVENT=253253;SU=6;PE=6;SR=0;ALG=PROD;AF=0.0679;NSAMP=1139;MSQ=13.84;AN=16834;AC=1143;NS=8438;AC_Hom=8;AC_Het=1139;AC_Hemi=0;MAF=0.0679663;HWE=2.16128e-13;NFAM=1038
1	2819288	77104_1	N	N[1:2819510[	246.03	LOW	SVTYPE=BND;POS=2819288;STRANDS=+-:4;CIPOS=-9,8;CIEND=-9,8;CIPOS95=0,0;CIEND95=0,0;MATEID=77104_2;EVENT=77104;SU=4;PE=0;SR=4;ALG=PROD;AF=0.0008911;NSAMP=15;MSQ=13.15;RETAINED;AN=16834;AC=15;NS=8438;AC_Hom=0;AC_Het=15;AC_Hemi=0;MAF=0.000888836;HWE=1;NFAM=15
1	2819349	253253_2	N	N[1:2818985[	17220.6	LOW	SVTYPE=BND;POS=2818985;STRANDS=-+:6;IMPRECISE;CIPOS=-10,438;CIEND=-267,10;CIPOS95=-2,134;CIEND95=-133,2;MATEID=253253_1;EVENT=253253;SECONDARY;SU=6;PE=6;SR=0;ALG=PROD;AF=0.0679;NSAMP=1139;MSQ=13.84;AN=16834;AC=1143;NS=8438;AC_Hom=8;AC_Het=1139;AC_Hemi=0;MAF=0.0679663;HWE=2.16128e-13;NFAM=1038
1	2819510	77104_2	N	]1:2819288]N	246.03	LOW	SVTYPE=BND;POS=2819288;STRANDS=+-:4;CIPOS=-9,8;CIEND=-9,8;CIPOS95=0,0;CIEND95=0,0;MATEID=77104_1;EVENT=77104;SECONDARY;SU=4;PE=0;SR=4;ALG=PROD;AF=0.0008911;NSAMP=15;MSQ=13.15;RETAINED;AN=16834;AC=15;NS=8438;AC_Hom=0;AC_Het=15;AC_Hemi=0;MAF=0.000888836;HWE=1;NFAM=15
1	2826473	77105_1	N	N[1:2826526[	3398.75	LOW	SVTYPE=BND;POS=2826473;STRANDS=+-:12;IMPRECISE;CIPOS=-49,48;CIEND=-87,48;CIPOS95=-24,24;CIEND95=-58,48;MATEID=77105_2;EVENT=77105;SU=12;PE=0;SR=12;ALG=SUM;AF=0.004812;NSAMP=77;MSQ=42.35;RETAINED;AN=16834;AC=81;NS=8438;AC_Hom=8;AC_Het=73;AC_Hemi=0;MAF=0.00479972;HWE=3.67888e-05;NFAM=77
1	2826526	77105_2	N	]1:2826473]N	3398.75	LOW	SVTYPE=BND;POS=2826473;STRANDS=+-:12;IMPRECISE;CIPOS=-87,48;CIEND=-49,48;CIPOS95=-58,48;CIEND95=-24,24;MATEID=77105_1;EVENT=77105;SECONDARY;SU=12;PE=0;SR=12;ALG=SUM;AF=0.004812;NSAMP=77;MSQ=42.35;RETAINED;AN=16834;AC=81;NS=8438;AC_Hom=8;AC_Het=73;AC_Hemi=0;MAF=0.00479972;HWE=3.67888e-05;NFAM=77
1	2830184	77107_1	N	N[1:2830300[	215.73	LOW	SVTYPE=BND;POS=2830184;STRANDS=+-:11;CIPOS=-7,6;CIEND=-3,2;CIPOS95=0,0;CIEND95=0,0;MATEID=77107_2;EVENT=77107;SU=11;PE=0;SR=11;ALG=PROD;AF=5.94e-05;NSAMP=1;MSQ=215.73;AN=16834;AC=1;NS=8438;AC_Hom=0;AC_Het=1;AC_Hemi=0;MAF=5.92557e-05;HWE=1;NFAM=1
1	2830300	77107_2	N	]1:2830184]N	215.73	LOW	SVTYPE=BND;POS=2830184;STRANDS=+-:11;CIPOS=-3,2;CIEND=-7,6;CIPOS95=0,0;CIEND95=0,0;MATEID=77107_1;EVENT=77107;SECONDARY;SU=11;PE=0;SR=11;ALG=PROD;AF=5.94e-05;NSAMP=1;MSQ=215.73;AN=16834;AC=1;NS=8438;AC_Hom=0;AC_Het=1;AC_Hemi=0;MAF=5.92557e-05;HWE=1;NFAM=1
1	2832333	77108_1	N	N[1:2832748[	14.93	LOW	SVTYPE=BND;POS=2832333;STRANDS=+-:5;IMPRECISE;CIPOS=-10,10;CIEND=-2,10;CIPOS95=0,0;CIEND95=0,1;MATEID=77108_2;EVENT=77108;SU=5;PE=0;SR=5;ALG=PROD;AF=5.94e-05;NSAMP=1;MSQ=14.92;AN=16834;AC=1;NS=8438;AC_Hom=0;AC_Het=1;AC_Hemi=0;MAF=5.92557e-05;HWE=1;NFAM=1
1	2832673	253254_1	N	]1:2833017]N	539.12	LOW	SVTYPE=BND;POS=2832673;STRANDS=-+:27;CIPOS=-28,25;CIEND=-22,20;CIPOS95=0,0;CIEND95=0,0;MATEID=253254_2;EVENT=253254;SU=27;PE=6;SR=21;ALG=PROD;AF=0.0003564;NSAMP=6;MSQ=88.5;AN=16834;AC=6;NS=8438;AC_Hom=0;AC_Het=6;AC_Hemi=0;MAF=0.000355534;HWE=1;NFAM=6
1	2832748	77108_2	N	]1:2832333]N	14.93	LOW	SVTYPE=BND;POS=2832333;STRANDS=+-:5;IMPRECISE;CIPOS=-2,10;CIEND=-10,10;CIPOS95=0,1;CIEND95=0,0;MATEID=77108_1;EVENT=77108;SECONDARY;SU=5;PE=0;SR=5;ALG=PROD;AF=5.94e-05;NSAMP=1;MSQ=14.92;AN=16834;AC=1;NS=8438;AC_Hom=0;AC_Het=1;AC_Hemi=0;MAF=5.92557e-05;HWE=1;NFAM=1
1	2833017	253254_2	N	N[1:2832673[	539.12	LOW	SVTYPE=BND;POS=2832673;STRANDS=-+:27;CIPOS=-22,20;CIEND=-28,25;CIPOS95=0,0;CIEND95=0,0;MATEID=253254_1;EVENT=253254;SECONDARY;SU=27;PE=6;SR=21;ALG=PROD;AF=0.0003564;NSAMP=6;MSQ=88.5;AN=16834;AC=6;NS=8438;AC_Hom=0;AC_Het=6;AC_Hemi=0;MAF=0.000355534;HWE=1;NFAM=6
1	2837210	77109_1	N	N[1:2837490[	129.82	LOW	SVTYPE=BND;POS=2837210;STRANDS=+-:31;CIPOS=-9,8;CIEND=-9,8;CIPOS95=0,0;CIEND95=0,0;MATEID=77109_2;EVENT=77109;SU=31;PE=0;SR=31;ALG=PROD;AF=0.0004752;NSAMP=8;MSQ=14.94;AN=16834;AC=8;NS=8438;AC_Hom=0;AC_Het=8;AC_Hemi=0;MAF=0.000474046;HWE=1;NFAM=8
1	2837490	77109_2	N	]1:2837210]N	129.82	LOW	SVTYPE=BND;POS=2837210;STRANDS=+-:31;CIPOS=-9,8;CIEND=-9,8;CIPOS95=0,0;CIEND95=0,0;MATEID=77109_1;EVENT=77109;SECONDARY;SU=31;PE=0;SR=31;ALG=PROD;AF=0.0004752;NSAMP=8;MSQ=14.94;AN=16834;AC=8;NS=8438;AC_Hom=0;AC_Het=8;AC_Hemi=0;MAF=0.000474046;HWE=1;NFAM=8
1	2837835	77110_1	N	N[1:2837902[	226669	LOW	SVTYPE=BND;POS=2837835;STRANDS=+-:7283;CIPOS=0,0;CIEND=0,0;CIPOS95=0,0;CIEND95=0,0;MATEID=77110_2;EVENT=77110;SU=7283;PE=11;SR=7272;ALG=PROD;AF=0.06909;NSAMP=1117;MSQ=202.69;AN=16834;AC=1163;NS=8438;AC_Hom=92;AC_Het=1072;AC_Hemi=0;MAF=0.0689737;HWE=0.309078;NFAM=1043
1	2837902	77110_2	N	]1:2837835]N	226669	LOW	SVTYPE=BND;POS=2837835;STRANDS=+-:7283;CIPOS=0,0;CIEND=0,0;CIPOS95=0,0;CIEND95=0,0;MATEID=77110_1;EVENT=77110;SECONDARY;SU=7283;PE=11;SR=7272;ALG=PROD;AF=0.06909;NSAMP=1117;MSQ=202.69;AN=16834;AC=1163;NS=8438;AC_Hom=92;AC_Het=1072;AC_Hemi=0;MAF=0.0689737;HWE=0.309078;NFAM=1043
1	2838041	77111_1	N	N[1:2838387[	1455.15	LOW	SVTYPE=BND;POS=2838041;STRANDS=+-:22;IMPRECISE;CIPOS=-10,163;CIEND=-56,10;CIPOS95=-2,41;CIEND95=-23,3;MATEID=77111_2;EVENT=77111;SU=22;PE=22;SR=0;ALG=PROD;AF=0.001129;NSAMP=19;MSQ=74.66;AN=16834;AC=19;NS=8438;AC_Hom=0;AC_Het=19;AC_Hemi=0;MAF=0.00112586;HWE=1;NFAM=18
1	2838387	77111_2	N	]1:2838041]N	1455.15	LOW	SVTYPE=BND;POS=2838041;STRANDS=+-:22;IMPRECISE;CIPOS=-56,10;CIEND=-10,163;CIPOS95=-23,3;CIEND95=-2,41;MATEID=77111_1;EVENT=77111;SECONDARY;SU=22;PE=22;SR=0;ALG=PROD;AF=0.001129;NSAMP=19;MSQ=74.66;AN=16834;AC=19;NS=8438;AC_Hom=0;AC_Het=19;AC_Hemi=0;MAF=0.00112586;HWE=1;NFAM=18
1	2841641	77112_1	N	N[1:2841948[	5464.29	PASS	SVTYPE=BND;POS=2841641;STRANDS=+-:150;CIPOS=-24,22;CIEND=-23,22;CIPOS95=0,0;CIEND95=0,0;MATEID=77112_2;EVENT=77112;SU=150;PE=32;SR=118;ALG=PROD;AF=0.0007722;NSAMP=13;MSQ=420.32;AN=16834;AC=13;NS=8438;AC_Hom=0;AC_Het=13;AC_Hemi=0;MAF=0.000770325;HWE=1;NFAM=5
1	2841948	77112_2	N	]1:2841641]N	5464.29	PASS	SVTYPE=BND;POS=2841641;STRANDS=+-:150;CIPOS=-23,22;CIEND=-24,22;CIPOS95=0,0;CIEND95=0,0;MATEID=77112_1;EVENT=77112;SECONDARY;SU=150;PE=32;SR=118;ALG=PROD;AF=0.0007722;NSAMP=13;MSQ=420.32;AN=16834;AC=13;NS=8438;AC_Hom=0;AC_Het=13;AC_Hemi=0;MAF=0.000770325;HWE=1;NFAM=5
1	2843805	2468_1	N	N]14:106056253]	104.71	LOW	SVTYPE=BND;POS=2843805;STRANDS=++:18;CIPOS=-10,10;CIEND=-10,10;CIPOS95=0,0;CIEND95=0,0;MATEID=2468_2;EVENT=2468;SU=18;PE=0;SR=18;ALG=PROD;AF=0.0002376;NSAMP=4;MSQ=25.07;AN=16834;AC=4;NS=8438;AC_Hom=0;AC_Het=4;AC_Hemi=0;MAF=0.000237023;HWE=1;NFAM=4
1	2866210	77113_1	N	N[1:2866556[	92972.7	LOW	SVTYPE=BND;POS=2866210;STRANDS=+-:12;IMPRECISE;CIPOS=-30,331;CIEND=-259,30;CIPOS95=-30,50;CIEND95=-57,30;MATEID=77113_2;EVENT=77113;SU=12;PE=12;SR=0;ALG=PROD;AF=0.129;NSAMP=2171;MSQ=42.26;AN=16834;AC=2171;NS=8438;AC_Hom=0;AC_Het=2174;AC_Hemi=0;MAF=0.128822;HWE=0;NFAM=2024
1	2866556	77113_2	N	]1:2866210]N	92972.7	LOW	SVTYPE=BND;POS=2866210;STRANDS=+-:12;IMPRECISE;CIPOS=-259,30;CIEND=-30,331;CIPOS95=-57,30;CIEND95=-30,50;MATEID=77113_1;EVENT=77113;SECONDARY;SU=12;PE=12;SR=0;ALG=PROD;AF=0.129;NSAMP=2171;MSQ=42.26;AN=16834;AC=2171;NS=8438;AC_Hom=0;AC_Het=2174;AC_Hemi=0;MAF=0.128822;HWE=0;NFAM=2024
1	2876555	77114_1	N	N[1:2876712[	47279.5	LOW	SVTYPE=BND;POS=2876555;STRANDS=+-:4;IMPRECISE;CIPOS=-7,156;CIEND=-111,10;CIPOS95=-1,103;CIEND95=-53,2;MATEID=77114_2;EVENT=77114;SU=4;PE=4;SR=0;ALG=PROD;AF=0.02703;NSAMP=455;MSQ=103.7;AN=16834;AC=455;NS=8438;AC_Hom=0;AC_Het=455;AC_Hemi=0;MAF=0.0269614;HWE=0.00305208;NFAM=378
1	2876712	77114_2	N	]1:2876555]N	47279.5	LOW	SVTYPE=BND;POS=2876555;STRANDS=+-:4;IMPRECISE;CIPOS=-111,10;CIEND=-7,156;CIPOS95=-53,2;CIEND95=-1,103;MATEID=77114_1;EVENT=77114;SECONDARY;SU=4;PE=4;SR=0;ALG=PROD;AF=0.02703;NSAMP=455;MSQ=103.7;AN=16834;AC=455;NS=8438;AC_Hom=0;AC_Het=455;AC_Hemi=0;MAF=0.0269614;HWE=0.00305208;NFAM=378
1	2881653	5787_1	N	]22:46325538]N	703.42	LOW	SVTYPE=BND;POS=2881653;STRANDS=-+:42;CIPOS=-9,8;CIEND=-9,8;CIPOS95=0,0;CIEND95=0,0;MATEID=5787_2;EVENT=5787;SU=42;PE=0;SR=42;ALG=PROD;AF=0.001307;NSAMP=22;MSQ=30.83;AN=16834;AC=22;NS=8438;AC_Hom=0;AC_Het=22;AC_Hemi=0;MAF=0.00130363;HWE=1;NFAM=22
1	2881776	10563_1	N	N]9:136258365]	123344	LOW	SVTYPE=BND;POS=2881776;STRANDS=++:743;CIPOS=-1,1;CIEND=-1,1;CIPOS95=0,0;CIEND95=0,0;MATEID=10563_2;EVENT=10563;SU=743;PE=0;SR=743;ALG=PROD;AF=0.1888;NSAMP=3179;MSQ=38.21;AN=16834;AC=3179;NS=8438;AC_Hom=0;AC_Het=3191;AC_Hemi=0;MAF=0.189085;HWE=0;NFAM=2777
1	2881821	2915_1	N	[16:22133567[N	131.83	LOW	SVTYPE=BND;POS=2881821;STRANDS=--:4;CIPOS=-9,8;CIEND=-9,8;CIPOS95=0,0;CIEND95=0,0;MATEID=2915_2;EVENT=2915;SU=4;PE=0;SR=4;ALG=PROD;AF=0.0002376;NSAMP=4;MSQ=32.79;AN=16834;AC=4;NS=8438;AC_Hom=0;AC_Het=4;AC_Hemi=0;MAF=0.000237023;HWE=1;NFAM=4
1	2893189	77115_1	N	N[1:2893706[	4498	LOW	SVTYPE=BND;POS=2893189;STRANDS=+-:4;IMPRECISE;CIPOS=-10,497;CIEND=-197,10;CIPOS95=-1,146;CIEND95=-101,2;MATEID=77115_2;EVENT=77115;SU=4;PE=4;SR=0;ALG=PROD;AF=0.01034;NSAMP=174;MSQ=24.33;AN=16834;AC=174;NS=8438;AC_Hom=0;AC_Het=177;AC_Hemi=0;MAF=0.0104883;HWE=1;NFAM=174
1	2893706	77115_2	N	]1:2893189]N	4498	LOW	SVTYPE=BND;POS=2893189;STRANDS=+-:4;IMPRECISE;CIPOS=-197,10;CIEND=-10,497;CIPOS95=-101,2;CIEND95=-1,146;MATEID=77115_1;EVENT=77115;SECONDARY;SU=4;PE=4;SR=0;ALG=PROD;AF=0.01034;NSAMP=174;MSQ=24.33;AN=16834;AC=174;NS=8438;AC_Hom=0;AC_Het=177;AC_Hemi=0;MAF=0.0104883;HWE=1;NFAM=174
1	2911548	77117	N	<DEL:ME:SINE|Alu|AluYg6>	2.35447e+06	PASS	SVTYPE=MEI;POS=2911548;SVLEN=-302;END=2911850;STRANDS=+-:55611;CIPOS=0,0;CIEND=0,0;CIPOS95=0,0;CIEND95=0,0;SU=55611;PE=10779;SR=44832;ALG=PROD;AF=0.2854;NSAMP=3785;MSQ=620.31;AN=16834;AC=4804;NS=8438;AC_Hom=2042;AC_Het=2773;AC_Hemi=0;MAF=0.285316;HWE=0;NFAM=3604
1	2914009	77118_1	N	N[1:2914063[	201.77	LOW	SVTYPE=BND;POS=2914009;STRANDS=+-:6;CIPOS=-6,5;CIEND=-6,5;CIPOS95=0,0;CIEND95=0,0;MATEID=77118_2;EVENT=77118;SU=6;PE=0;SR=6;ALG=PROD;AF=5.94e-05;NSAMP=1;MSQ=201.04;AN=16834;AC=1;NS=8438;AC_Hom=0;AC_Het=1;AC_Hemi=0;MAF=5.92557e-05;HWE=1;NFAM=1
1	2914063	77118_2	N	]1:2914009]N	201.77	LOW	SVTYPE=BND;POS=2914009;STRANDS=+-:6;CIPOS=-6,5;CIEND=-6,5;CIPOS95=0,0;CIEND95=0,0;MATEID=77118_1;EVENT=77118;SECONDARY;SU=6;PE=0;SR=6;ALG=PROD;AF=5.94e-05;NSAMP=1;MSQ=201.04;AN=16834;AC=1;NS=8438;AC_Hom=0;AC_Het=1;AC_Hemi=0;MAF=5.92557e-05;HWE=1;NFAM=1
1	2919034	77119	N	<DEL>	579378	PASS	SVTYPE=DEL;POS=2919034;SVLEN=-332;END=2919366;STRANDS=+-:15533;CIPOS=0,0;CIEND=0,0;CIPOS95=0,0;CIEND95=0,0;SU=15533;PE=4721;SR=10812;ALG=PROD;AF=0.06956;NSAMP=1095;MSQ=525.1;AN=16834;AC=1171;NS=8438;AC_Hom=156;AC_Het=1023;AC_Hemi=0;MAF=0.0698625;HWE=1.95626e-08;NFAM=974
1	2942606	5119_1	N	N]2:231870290]	56323.2	LOW	SVTYPE=BND;POS=2942606;STRANDS=++:37;IMPRECISE;CIPOS=-146,453;CIEND=-466,111;CIPOS95=-100,100;CIEND95=-399,111;MATEID=5119_2;EVENT=5119;SU=37;PE=37;SR=0;ALG=SUM;AF=0.1053;NSAMP=1773;MSQ=31.15;RETAINED;AN=16834;AC=1773;NS=8438;AC_Hom=0;AC_Het=1774;AC_Hemi=0;MAF=0.10512;HWE=1.4013e-45;NFAM=1637
1	2942607	8182_1	N	N[6:6822140[	13237.9	LOW	SVTYPE=BND;POS=2942607;STRANDS=+-:329;IMPRECISE;CIPOS=-30,30;CIEND=-20,27;CIPOS95=-1,1;CIEND95=-2,2;MATEID=8182_2;EVENT=8182;SU=329;PE=327;SR=2;ALG=PROD;AF=0.02038;NSAMP=343;MSQ=37.63;AN=16834;AC=343;NS=8438;AC_Hom=0;AC_Het=343;AC_Hemi=0;MAF=0.0203247;HWE=0.0519543;NFAM=342
1	2955970	4201_1	N	[19:56224337[N	688.59	LOW	SVTYPE=BND;POS=2955970;STRANDS=--:4;IMPRECISE;CIPOS=-517,6;CIEND=-282,10;CIPOS95=-175,0;CIEND95=-129,2;MATEID=4201_2;EVENT=4201;SU=4;PE=4;SR=0;ALG=PROD;AF=0.001901;NSAMP=32;MSQ=19.44;AN=16834;AC=32;NS=8438;AC_Hom=0;AC_Het=32;AC_Hemi=0;MAF=0.00189618;HWE=1;NFAM=32
1	2967633	77120_1	N	N[1:2967823[	141.68	LOW	SVTYPE=BND;POS=2967633;STRANDS=+-:4;CIPOS=-9,8;CIEND=-9,8;CIPOS95=0,0;CIEND95=0,0;MATEID=77120_2;EVENT=77120;SU=4;PE=0;SR=4;ALG=PROD;AF=0.0005346;NSAMP=9;MSQ=13.18;RETAINED;AN=16834;AC=9;NS=8438;AC_Hom=0;AC_Het=9;AC_Hemi=0;MAF=0.000533302;HWE=1;NFAM=9
1	2967821	77122_1	N	N[1:2968322[	86.58	LOW	SVTYPE=BND;POS=2967821;STRANDS=+-:4;CIPOS=-9,8;CIEND=-9,8;CIPOS95=0,0;CIEND95=0,0;MATEID=77122_2;EVENT=77122;SU=4;PE=0;SR=4;ALG=PROD;AF=0.0002376;NSAMP=4;MSQ=19.48;AN=16834;AC=4;NS=8438;AC_Hom=0;AC_Het=4;AC_Hemi=0;MAF=0.000237023;HWE=1;NFAM=4
1	2967823	77120_2	N	]1:2967633]N	141.68	LOW	SVTYPE=BND;POS=2967633;STRANDS=+-:4;CIPOS=-9,8;CIEND=-9,8;CIPOS95=0,0;CIEND95=0,0;MATEID=77120_1;EVENT=77120;SECONDARY;SU=4;PE=0;SR=4;ALG=PROD;AF=0.0005346;NSAMP=9;MSQ=13.18;RETAINED;AN=16834;AC=9;NS=8438;AC_Hom=0;AC_Het=9;AC_Hemi=0;MAF=0.000533302;HWE=1;NFAM=9
1	2968206	77123_1	N	N[1:2968467[	1221.64	LOW	SVTYPE=BND;POS=2968206;STRANDS=+-:8;CIPOS=-27,28;CIEND=-23,28;CIPOS95=0,0;CIEND95=0,0;MATEID=77123_2;EVENT=77123;SU=8;PE=0;SR=8;ALG=PROD;AF=0.003802;NSAMP=64;MSQ=16.93;AN=16834;AC=64;NS=8438;AC_Hom=0;AC_Het=65;AC_Hemi=0;MAF=0.00385162;HWE=1;NFAM=64
1	2968322	77122_2	N	]1:2967821]N	86.58	LOW	SVTYPE=BND;POS=2967821;STRANDS=+-:4;CIPOS=-9,8;CIEND=-9,8;CIPOS95=0,0;CIEND95=0,0;MATEID=77122_1;EVENT=77122;SECONDARY;SU=4;PE=0;SR=4;ALG=PROD;AF=0.0002376;NSAMP=4;MSQ=19.48;AN=16834;AC=4;NS=8438;AC_Hom=0;AC_Het=4;AC_Hemi=0;MAF=0.000237023;HWE=1;NFAM=4
1	2968467	77123_2	N	]1:2968206]N	1221.64	LOW	SVTYPE=BND;POS=2968206;STRANDS=+-:8;CIPOS=-23,28;CIEND=-27,28;CIPOS95=0,0;CIEND95=0,0;MATEID=77123_1;EVENT=77123;SECONDARY;SU=8;PE=0;SR=8;ALG=PROD;AF=0.003802;NSAMP=64;MSQ=16.93;AN=16834;AC=64;NS=8438;AC_Hom=0;AC_Het=65;AC_Hemi=0;MAF=0.00385162;HWE=1;NFAM=64
1	3005298	77125_1	N	N[1:3005609[	64.92	LOW	SVTYPE=BND;POS=3005298;STRANDS=+-:11;CIPOS=-20,28;CIEND=-20,20;CIPOS95=0,0;CIEND95=0,0;MATEID=77125_2;EVENT=77125;SU=11;PE=0;SR=11;ALG=PROD;AF=0.0001188;NSAMP=2;MSQ=31.35;AN=16834;AC=2;NS=8438;AC_Hom=0;AC_Het=2;AC_Hemi=0;MAF=0.000118511;HWE=1;NFAM=2
1	3005609	77125_2	N	]1:3005298]N	64.92	LOW	SVTYPE=BND;POS=3005298;STRANDS=+-:11;CIPOS=-20,20;CIEND=-20,28;CIPOS95=0,0;CIEND95=0,0;MATEID=77125_1;EVENT=77125;SECONDARY;SU=11;PE=0;SR=11;ALG=PROD;AF=0.0001188;NSAMP=2;MSQ=31.35;AN=16834;AC=2;NS=8438;AC_Hom=0;AC_Het=2;AC_Hemi=0;MAF=0.000118511;HWE=1;NFAM=2
1	3028031	3501_1	N	]17:56575920]N	790527	LOW	SVTYPE=BND;POS=3028031;STRANDS=+-:10,-+:617;CIPOS=-1,1;CIEND=-1,1;CIPOS95=0,0;CIEND95=0,0;MATEID=3501_2;EVENT=3501;SU=627;PE=0;SR=627;ALG=PROD;AF=0.4749;NSAMP=7799;MSQ=101.09;AN=16728;AC=7944;NS=8385;AC_Hom=290;AC_Het=7674;AC_Hemi=0;MAF=0.474896;HWE=0;NFAM=6811
1	3028041	3308_1	N	N[17:56575890[	25524.5	LOW	SVTYPE=BND;POS=3028041;STRANDS=+-:4;CIPOS=-9,8;CIEND=-9,8;CIPOS95=0,0;CIEND95=0,0;MATEID=3308_2;EVENT=3308;SU=4;PE=0;SR=4;ALG=PROD;AF=0.08142;NSAMP=1350;MSQ=17.9;AN=16728;AC=1362;NS=8385;AC_Hom=24;AC_Het=1342;AC_Hemi=0;MAF=0.081455;HWE=1.59414e-13;NFAM=1189
1	3030736	77127_1	N	N[1:3031010[	1626.53	LOW	SVTYPE=BND;POS=3030736;STRANDS=+-:8;IMPRECISE;CIPOS=0,28;CIEND=-26,27;CIPOS95=0,0;CIEND95=-3,3;MATEID=77127_2;EVENT=77127;SU=8;PE=0;SR=8;ALG=PROD;AF=0.004099;NSAMP=69;MSQ=22.28;RETAINED;AN=16834;AC=69;NS=8438;AC_Hom=0;AC_Het=69;AC_Hemi=0;MAF=0.00408865;HWE=1;NFAM=68
1	3030756	5293_1	N	N]20:24793781]	238.25	LOW	SVTYPE=BND;POS=3030756;STRANDS=++:14;CIPOS=-29,28;CIEND=-29,28;CIPOS95=0,0;CIEND95=0,0;MATEID=5293_2;EVENT=5293;SU=14;PE=0;SR=14;ALG=PROD;AF=0.0005346;NSAMP=9;MSQ=24.67;AN=16834;AC=9;NS=8438;AC_Hom=0;AC_Het=9;AC_Hemi=0;MAF=0.000533302;HWE=1;NFAM=9
1	3030926	77128_1	N	N[1:3031089[	60.29	LOW	SVTYPE=BND;POS=3030926;STRANDS=+-:4;IMPRECISE;CIPOS=-9,9;CIEND=-10,8;CIPOS95=0,1;CIEND95=-1,0;MATEID=77128_2;EVENT=77128;SU=4;PE=0;SR=4;ALG=PROD;AF=0.0002377;NSAMP=4;MSQ=12.25;AN=16826;AC=4;NS=8434;AC_Hom=0;AC_Het=4;AC_Hemi=0;MAF=0.000237135;HWE=1;NFAM=4
1	3031010	77127_2	N	]1:3030736]N	1626.53	LOW	SVTYPE=BND;POS=3030736;STRANDS=+-:8;IMPRECISE;CIPOS=-26,27;CIEND=0,28;CIPOS95=-3,3;CIEND95=0,0;MATEID=77127_1;EVENT=77127;SECONDARY;SU=8;PE=0;SR=8;ALG=PROD;AF=0.004099;NSAMP=69;MSQ=22.28;RETAINED;AN=16834;AC=69;NS=8438;AC_Hom=0;AC_Het=69;AC_Hemi=0;MAF=0.00408865;HWE=1;NFAM=68
1	3031089	77128_2	N	]1:3030926]N	60.29	LOW	SVTYPE=BND;POS=3030926;STRANDS=+-:4;IMPRECISE;CIPOS=-10,8;CIEND=-9,9;CIPOS95=-1,0;CIEND95=0,1;MATEID=77128_1;EVENT=77128;SECONDARY;SU=4;PE=0;SR=4;ALG=PROD;AF=0.0002377;NSAMP=4;MSQ=12.25;AN=16826;AC=4;NS=8434;AC_Hom=0;AC_Het=4;AC_Hemi=0;MAF=0.000237135;HWE=1;NFAM=4
1	3033216	291572	N	<INV>	913.57	PASS	SVTYPE=INV;POS=3033216;SVLEN=74;END=3033290;STRANDS=++:28,--:36;IMPRECISE;CIPOS=-44,28;CIEND=-48,24;CIPOS95=-1,1;CIEND95=0,0;SU=64;PE=16;SR=48;ALG=PROD;AF=0.000297;NSAMP=5;MSQ=182.71;AN=16834;AC=5;NS=8438;AC_Hom=0;AC_Het=5;AC_Hemi=0;MAF=0.000296279;HWE=1;NFAM=5
1	3045714	77129_1	N	N[1:3045951[	292.1	LOW	SVTYPE=BND;POS=3045714;STRANDS=+-:12;CIPOS=-20,26;CIEND=-29,28;CIPOS95=0,0;CIEND95=0,0;MATEID=77129_2;EVENT=77129;SU=12;PE=0;SR=12;ALG=PROD;AF=0.0008911;NSAMP=15;MSQ=18.09;AN=16834;AC=15;NS=8438;AC_Hom=0;AC_Het=15;AC_Hemi=0;MAF=0.000888836;HWE=1;NFAM=15
1	3045951	77129_2	N	]1:3045714]N	292.1	LOW	SVTYPE=BND;POS=3045714;STRANDS=+-:12;CIPOS=-29,28;CIEND=-20,26;CIPOS95=0,0;CIEND95=0,0;MATEID=77129_1;EVENT=77129;SECONDARY;SU=12;PE=0;SR=12;ALG=PROD;AF=0.0008911;NSAMP=15;MSQ=18.09;AN=16834;AC=15;NS=8438;AC_Hom=0;AC_Het=15;AC_Hemi=0;MAF=0.000888836;HWE=1;NFAM=15
1	3063098	77132_1	N	N[1:3063343[	51929.2	LOW	SVTYPE=BND;POS=3063098;STRANDS=+-:12;CIPOS=-49,48;CIEND=-49,48;CIPOS95=0,0;CIEND95=0,0;MATEID=77132_2;EVENT=77132;SU=12;PE=0;SR=12;ALG=PROD;AF=0.01556;NSAMP=260;MSQ=198.88;RETAINED;AN=16834;AC=262;NS=8438;AC_Hom=4;AC_Het=259;AC_Hemi=0;MAF=0.0155843;HWE=1;NFAM=242
1	3063118	77133_1	N	N[1:3063585[	21272.3	LOW	SVTYPE=BND;POS=3063118;STRANDS=+-:12;IMPRECISE;CIPOS=0,0;CIEND=-10,5;CIPOS95=0,1;CIEND95=-5,0;MATEID=77133_2;EVENT=77133;SU=12;PE=11;SR=1;ALG=PROD;AF=0.0101;NSAMP=170;MSQ=124.3;AN=16834;AC=170;NS=8438;AC_Hom=0;AC_Het=171;AC_Hemi=0;MAF=0.0101327;HWE=1;NFAM=154
1	3063246	77134_1	N	N[1:3063595[	25276.5	LOW	SVTYPE=BND;POS=3063246;STRANDS=+-:153;CIPOS=-12,30;CIEND=-22,15;CIPOS95=0,0;CIEND95=0,0;MATEID=77134_2;EVENT=77134;SU=153;PE=121;SR=32;ALG=PROD;AF=0.01081;NSAMP=182;MSQ=138.01;AN=16834;AC=182;NS=8438;AC_Hom=0;AC_Het=183;AC_Hemi=0;MAF=0.0108438;HWE=0.628085;NFAM=167
1	3063343	77132_2	N	]1:3063098]N	51929.2	LOW	SVTYPE=BND;POS=3063098;STRANDS=+-:12;CIPOS=-49,48;CIEND=-49,48;CIPOS95=0,0;CIEND95=0,0;MATEID=77132_1;EVENT=77132;SECONDARY;SU=12;PE=0;SR=12;ALG=PROD;AF=0.01556;NSAMP=260;MSQ=198.88;RETAINED;AN=16834;AC=262;NS=8438;AC_Hom=4;AC_Het=259;AC_Hemi=0;MAF=0.0155843;HWE=1;NFAM=242
1	3063554	77135_1	N	N[1:3063771[	3416.06	LOW	SVTYPE=BND;POS=3063554;STRANDS=+-:4;CIPOS=-9,8;CIEND=-9,8;CIPOS95=0,0;CIEND95=0,0;MATEID=77135_2;EVENT=77135;SU=4;PE=0;SR=4;ALG=PROD;AF=0.00297;NSAMP=50;MSQ=67.57;AN=16834;AC=50;NS=8438;AC_Hom=0;AC_Het=50;AC_Hemi=0;MAF=0.00296279;HWE=1;NFAM=49
1	3063585	77133_2	N	]1:3063118]N	21272.3	LOW	SVTYPE=BND;POS=3063118;STRANDS=+-:12;IMPRECISE;CIPOS=-10,5;CIEND=0,0;CIPOS95=-5,0;CIEND95=0,1;MATEID=77133_1;EVENT=77133;SECONDARY;SU=12;PE=11;SR=1;ALG=PROD;AF=0.0101;NSAMP=170;MSQ=124.3;AN=16834;AC=170;NS=8438;AC_Hom=0;AC_Het=171;AC_Hemi=0;MAF=0.0101327;HWE=1;NFAM=154
1	3063595	77134_2	N	]1:3063246]N	25276.5	LOW	SVTYPE=BND;POS=3063246;STRANDS=+-:153;CIPOS=-22,15;CIEND=-12,30;CIPOS95=0,0;CIEND95=0,0;MATEID=77134_1;EVENT=77134;SECONDARY;SU=153;PE=121;SR=32;ALG=PROD;AF=0.01081;NSAMP=182;MSQ=138.01;AN=16834;AC=182;NS=8438;AC_Hom=0;AC_Het=183;AC_Hemi=0;MAF=0.0108438;HWE=0.628085;NFAM=167
1	3063771	77135_2	N	]1:3063554]N	3416.06	LOW	SVTYPE=BND;POS=3063554;STRANDS=+-:4;CIPOS=-9,8;CIEND=-9,8;CIPOS95=0,0;CIEND95=0,0;MATEID=77135_1;EVENT=77135;SECONDARY;SU=4;PE=0;SR=4;ALG=PROD;AF=0.00297;NSAMP=50;MSQ=67.57;AN=16834;AC=50;NS=8438;AC_Hom=0;AC_Het=50;AC_Hemi=0;MAF=0.00296279;HWE=1;NFAM=49
1	3079595	77136_1	N	N[1:3079912[	64901.6	LOW	SVTYPE=BND;POS=3079595;STRANDS=+-:7;IMPRECISE;CIPOS=-9,256;CIEND=-192,10;CIPOS95=0,167;CIEND95=-133,1;MATEID=77136_2;EVENT=77136;SU=7;PE=7;SR=0;ALG=PROD;AF=0.1091;NSAMP=1837;MSQ=34.72;AN=16834;AC=1837;NS=8438;AC_Hom=0;AC_Het=1843;AC_Hemi=0;MAF=0.109208;HWE=0;NFAM=1700
1	3079912	77136_2	N	]1:3079595]N	64901.6	LOW	SVTYPE=BND;POS=3079595;STRANDS=+-:7;IMPRECISE;CIPOS=-192,10;CIEND=-9,256;CIPOS95=-133,1;CIEND95=0,167;MATEID=77136_1;EVENT=77136;SECONDARY;SU=7;PE=7;SR=0;ALG=PROD;AF=0.1091;NSAMP=1837;MSQ=34.72;AN=16834;AC=1837;NS=8438;AC_Hom=0;AC_Het=1843;AC_Hemi=0;MAF=0.109208;HWE=0;NFAM=1700
1	3082113	77137_1	N	N[1:3082401[	1.05673e+06	LOW	SVTYPE=BND;POS=3082113;STRANDS=+-:1006;IMPRECISE;CIPOS=-295,537;CIEND=-459,292;CIPOS95=-131,131;CIEND95=-148,148;MATEID=77137_2;EVENT=77137;SU=1006;PE=1006;SR=0;ALG=SUM;AF=0.3774;NSAMP=6325;MSQ=166.62;RETAINED;AN=16834;AC=6353;NS=8438;AC_Hom=56;AC_Het=6310;AC_Hemi=0;MAF=0.377222;HWE=0;NFAM=5729
1	3082401	77137_2	N	]1:3082113]N	1.05673e+06	LOW	SVTYPE=BND;POS=3082113;STRANDS=+-:1006;IMPRECISE;CIPOS=-459,292;CIEND=-295,537;CIPOS95=-148,148;CIEND95=-131,131;MATEID=77137_1;EVENT=77137;SECONDARY;SU=1006;PE=1006;SR=0;ALG=SUM;AF=0.3774;NSAMP=6325;MSQ=166.62;RETAINED;AN=16834;AC=6353;NS=8438;AC_Hom=56;AC_Het=6310;AC_Hemi=0;MAF=0.377222;HWE=0;NFAM=5729
1	3087829	77139	N	<DEL>	182.72	PASS	SVTYPE=DEL;POS=3087829;SVLEN=-1405;END=3089234;STRANDS=+-:10;CIPOS=-9,10;CIEND=-10,10;CIPOS95=0,0;CIEND95=0,0;SU=10;PE=5;SR=5;ALG=PROD;AF=5.94e-05;NSAMP=1;MSQ=182.72;AN=16834;AC=1;NS=8438;AC_Hom=0;AC_Het=1;AC_Hemi=0;MAF=5.92557e-05;HWE=1;NFAM=1
1	3092611	253255_1	N	]1:3092862]N	737600	LOW	SVTYPE=BND;POS=3092611;STRANDS=-+:16474;CIPOS=0,0;CIEND=0,0;CIPOS95=0,0;CIEND95=0,0;MATEID=253255_2;EVENT=253255;SU=16474;PE=1073;SR=15401;ALG=PROD;AF=0.4737;NSAMP=7816;MSQ=94.17;AN=16834;AC=7974;NS=8438;AC_Hom=318;AC_Het=7671;AC_Hemi=0;MAF=0.473394;HWE=0;NFAM=6832
1	3092611	253256_1	N	]1:3093202]N	568621	LOW	SVTYPE=BND;POS=3092611;STRANDS=-+:5;IMPRECISE;CIPOS=-241,29;CIEND=-30,71;CIPOS95=-89,29;CIEND95=-17,17;MATEID=253256_2;EVENT=253256;SU=5;PE=5;SR=0;ALG=PROD;AF=0.4513;NSAMP=7526;MSQ=75.33;AN=16834;AC=7597;NS=8438;AC_Hom=142;AC_Het=7471;AC_Hemi=0;MAF=0.451114;HWE=0;NFAM=6560
1	3092862	253255_2	N	N[1:3092611[	737600	LOW	SVTYPE=BND;POS=3092611;STRANDS=-+:16474;CIPOS=0,0;CIEND=0,0;CIPOS95=0,0;CIEND95=0,0;MATEID=253255_1;EVENT=253255;SECONDARY;SU=16474;PE=1073;SR=15401;ALG=PROD;AF=0.4737;NSAMP=7816;MSQ=94.17;AN=16834;AC=7974;NS=8438;AC_Hom=318;AC_Het=7671;AC_Hemi=0;MAF=0.473394;HWE=0;NFAM=6832
1	3093202	253256_2	N	N[1:3092611[	568621	LOW	SVTYPE=BND;POS=3092611;STRANDS=-+:5;IMPRECISE;CIPOS=-30,71;CIEND=-241,29;CIPOS95=-17,17;CIEND95=-89,29;MATEID=253256_1;EVENT=253256;SECONDARY;SU=5;PE=5;SR=0;ALG=PROD;AF=0.4513;NSAMP=7526;MSQ=75.33;AN=16834;AC=7597;NS=8438;AC_Hom=142;AC_Het=7471;AC_Hemi=0;MAF=0.451114;HWE=0;NFAM=6560
1	3097598	253257	N	<DUP>	938260	PASS	SVTYPE=DUP;POS=3097598;SVLEN=783;END=3098381;STRANDS=-+:27733;IMPRECISE;CIPOS=-505,215;CIEND=-219,619;CIPOS95=-88,88;CIEND95=-110,110;SU=27733;PE=27535;SR=198;ALG=SUM;AF=0.5347;NSAMP=6961;MSQ=134.29;RETAINED;AN=16834;AC=9001;NS=8438;AC_Hom=4092;AC_Het=4933;AC_Hemi=0;MAF=0.465217;HWE=0;NFAM=6026
1	3101090	77141	N	<DEL>	164.69	PASS	SVTYPE=DEL;POS=3101090;SVLEN=-565;END=3101655;STRANDS=+-:10;IMPRECISE;CIPOS=-4,9;CIEND=-10,8;CIPOS95=0,1;CIEND95=-1,0;SU=10;PE=7;SR=3;ALG=PROD;AF=5.94e-05;NSAMP=1;MSQ=164.69;AN=16834;AC=1;NS=8438;AC_Hom=0;AC_Het=1;AC_Hemi=0;MAF=5.92557e-05;HWE=1;NFAM=1
1	3119787	77142_1	N	N[1:3120147[	72.71	LOW	SVTYPE=BND;POS=3119787;STRANDS=+-:14;CIPOS=-29,28;CIEND=-29,28;CIPOS95=0,0;CIEND95=0,0;MATEID=77142_2;EVENT=77142;SU=14;PE=0;SR=14;ALG=PROD;AF=0.0002376;NSAMP=4;MSQ=14.32;AN=16834;AC=4;NS=8438;AC_Hom=0;AC_Het=4;AC_Hemi=0;MAF=0.000237023;HWE=1;NFAM=4
1	3120147	77142_2	N	]1:3119787]N	72.71	LOW	SVTYPE=BND;POS=3119787;STRANDS=+-:14;CIPOS=-29,28;CIEND=-29,28;CIPOS95=0,0;CIEND95=0,0;MATEID=77142_1;EVENT=77142;SECONDARY;SU=14;PE=0;SR=14;ALG=PROD;AF=0.0002376;NSAMP=4;MSQ=14.32;AN=16834;AC=4;NS=8438;AC_Hom=0;AC_Het=4;AC_Hemi=0;MAF=0.000237023;HWE=1;NFAM=4
1	3144219	77143_1	N	N[1:3144592[	4.6	LOW	SVTYPE=BND;POS=3144219;STRANDS=+-:4;CIPOS=-9,8;CIEND=-9,8;CIPOS95=0,0;CIEND95=0,0;MATEID=77143_2;EVENT=77143;SU=4;PE=0;SR=4;ALG=PROD;AF=5.94e-05;NSAMP=1;MSQ=4.6;AN=16834;AC=1;NS=8438;AC_Hom=0;AC_Het=1;AC_Hemi=0;MAF=5.92557e-05;HWE=1;NFAM=1
1	3144592	77143_2	N	]1:3144219]N	4.6	LOW	SVTYPE=BND;POS=3144219;STRANDS=+-:4;CIPOS=-9,8;CIEND=-9,8;CIPOS95=0,0;CIEND95=0,0;MATEID=77143_1;EVENT=77143;SECONDARY;SU=4;PE=0;SR=4;ALG=PROD;AF=5.94e-05;NSAMP=1;MSQ=4.6;AN=16834;AC=1;NS=8438;AC_Hom=0;AC_Het=1;AC_Hemi=0;MAF=5.92557e-05;HWE=1;NFAM=1
1	3165640	291573_1	N	N]1:3168440]	116.53	LOW	SVTYPE=BND;POS=3165640;STRANDS=++:13;CIPOS=-8,10;CIEND=-5,4;CIPOS95=0,0;CIEND95=0,0;MATEID=291573_2;EVENT=291573;SU=13;PE=7;SR=6;ALG=PROD;AF=5.94e-05;NSAMP=1;MSQ=116.53;AN=16834;AC=1;NS=8438;AC_Hom=0;AC_Het=1;AC_Hemi=0;MAF=5.92557e-05;HWE=1;NFAM=1
1	3167870	268_1	N	]10:35310833]N	78.06	LOW	SVTYPE=BND;POS=3167870;STRANDS=-+:4;CIPOS=-9,8;CIEND=-9,8;CIPOS95=0,0;CIEND95=0,0;MATEID=268_2;EVENT=268;SU=4;PE=0;SR=4;ALG=PROD;AF=0.0001188;NSAMP=2;MSQ=37.36;AN=16834;AC=2;NS=8438;AC_Hom=0;AC_Het=2;AC_Hemi=0;MAF=0.000118511;HWE=1;NFAM=2
1	3168440	291573_2	N	N]1:3165640]	116.53	LOW	SVTYPE=BND;POS=3168440;STRANDS=++:13;CIPOS=-5,4;CIEND=-8,10;CIPOS95=0,0;CIEND95=0,0;MATEID=291573_1;EVENT=291573;SECONDARY;SU=13;PE=7;SR=6;ALG=PROD;AF=5.94e-05;NSAMP=1;MSQ=116.53;AN=16834;AC=1;NS=8438;AC_Hom=0;AC_Het=1;AC_Hemi=0;MAF=5.92557e-05;HWE=1;NFAM=1
1	3177307	10089_1	N	]8:142724285]N	160755	LOW	SVTYPE=BND;POS=3177307;STRANDS=-+:4;IMPRECISE;CIPOS=-588,10;CIEND=-10,401;CIPOS95=-201,0;CIEND95=-2,153;MATEID=10089_2;EVENT=10089;SU=4;PE=4;SR=0;ALG=PROD;AF=0.2456;NSAMP=4053;MSQ=39.2;AN=16834;AC=4135;NS=8438;AC_Hom=164;AC_Het=3981;AC_Hemi=0;MAF=0.245615;HWE=0;NFAM=3589
1	3177307	1675_1	N	[12:133040287[N	124592	LOW	SVTYPE=BND;POS=3177307;STRANDS=--:49;IMPRECISE;CIPOS=-254,10;CIEND=-173,18;CIPOS95=-42,10;CIEND95=-40,18;MATEID=1675_2;EVENT=1675;SU=49;PE=49;SR=0;ALG=PROD;AF=0.1897;NSAMP=3187;MSQ=38.63;AN=16834;AC=3194;NS=8438;AC_Hom=14;AC_Het=3185;AC_Hemi=0;MAF=0.189559;HWE=0;NFAM=2902
1	3177307	3204_1	N	]16:86453364]N	132096	LOW	SVTYPE=BND;POS=3177307;STRANDS=-+:21;CIPOS=-49,48;CIEND=-49,48;CIPOS95=0,0;CIEND95=0,0;MATEID=3204_2;EVENT=3204;SU=21;PE=2;SR=19;ALG=PROD;AF=0.2125;NSAMP=3577;MSQ=36.41;AN=16834;AC=3577;NS=8438;AC_Hom=0;AC_Het=3587;AC_Hemi=0;MAF=0.21255;HWE=0;NFAM=3204
1	3177311	5120_1	N	N]2:231870278]	45217.7	LOW	SVTYPE=BND;POS=3177311;STRANDS=++:61;IMPRECISE;CIPOS=-11,50;CIEND=-40,60;CIPOS95=-2,2;CIEND95=-6,6;MATEID=5120_2;EVENT=5120;SU=61;PE=60;SR=1;ALG=PROD;AF=0.08875;NSAMP=1494;MSQ=29.5;AN=16834;AC=1494;NS=8438;AC_Hom=0;AC_Het=1498;AC_Hemi=0;MAF=0.0887651;HWE=2.7772e-32;NFAM=1365
1	3177316	3354_1	N	N[17:79498287[	16381.6	LOW	SVTYPE=BND;POS=3177316;STRANDS=+-:115;IMPRECISE;CIPOS=-36,286;CIEND=-240,33;CIPOS95=-28,28;CIEND95=-52,33;MATEID=3354_2;EVENT=3354;SU=115;PE=114;SR=1;ALG=PROD;AF=0.02394;NSAMP=403;MSQ=39.63;AN=16834;AC=403;NS=8438;AC_Hom=0;AC_Het=405;AC_Hemi=0;MAF=0.0239986;HWE=0.0162721;NFAM=399
1	3180894	77144_1	N	N[1:3181187[	56.22	LOW	SVTYPE=BND;POS=3180894;STRANDS=+-:5;CIPOS=-10,10;CIEND=-10,10;CIPOS95=0,0;CIEND95=0,0;MATEID=77144_2;EVENT=77144;SU=5;PE=0;SR=5;ALG=PROD;AF=0.0002376;NSAMP=4;MSQ=10.25;AN=16834;AC=4;NS=8438;AC_Hom=0;AC_Het=4;AC_Hemi=0;MAF=0.000237023;HWE=1;NFAM=4
1	3181187	77144_2	N	]1:3180894]N	56.22	LOW	SVTYPE=BND;POS=3180894;STRANDS=+-:5;CIPOS=-10,10;CIEND=-10,10;CIPOS95=0,0;CIEND95=0,0;MATEID=77144_1;EVENT=77144;SECONDARY;SU=5;PE=0;SR=5;ALG=PROD;AF=0.0002376;NSAMP=4;MSQ=10.25;AN=16834;AC=4;NS=8438;AC_Hom=0;AC_Het=4;AC_Hemi=0;MAF=0.000237023;HWE=1;NFAM=4
1	3186062	77145_1	N	N[1:3186275[	20902.2	LOW	SVTYPE=BND;POS=3186062;STRANDS=+-:108;CIPOS=-5,5;CIEND=-5,5;CIPOS95=0,0;CIEND95=0,0;MATEID=77145_2;EVENT=77145;SU=108;PE=0;SR=108;ALG=PROD;AF=0.03166;NSAMP=533;MSQ=38.66;AN=16834;AC=533;NS=8438;AC_Hom=0;AC_Het=534;AC_Hemi=0;MAF=0.0316426;HWE=0.000268534;NFAM=526
1	3186275	77145_2	N	]1:3186062]N	20902.2	LOW	SVTYPE=BND;POS=3186062;STRANDS=+-:108;CIPOS=-5,5;CIEND=-5,5;CIPOS95=0,0;CIEND95=0,0;MATEID=77145_1;EVENT=77145;SECONDARY;SU=108;PE=0;SR=108;ALG=PROD;AF=0.03166;NSAMP=533;MSQ=38.66;AN=16834;AC=533;NS=8438;AC_Hom=0;AC_Het=534;AC_Hemi=0;MAF=0.0316426;HWE=0.000268534;NFAM=526
1	3190415	77146_1	N	N[1:71591001[	88086.9	LOW	SVTYPE=BND;POS=3190415;STRANDS=+-:815;CIPOS=0,0;CIEND=0,0;CIPOS95=0,0;CIEND95=0,0;MATEID=77146_2;EVENT=77146;SU=815;PE=0;SR=815;ALG=PROD;AF=0.1401;NSAMP=2359;MSQ=36.76;AN=16834;AC=2359;NS=8438;AC_Hom=0;AC_Het=2365;AC_Hemi=0;MAF=0.14014;HWE=0;NFAM=2155
1	3203883	77147_1	N	N[1:3204189[	254607	LOW	SVTYPE=BND;POS=3203883;STRANDS=+-:54;IMPRECISE;CIPOS=-57,369;CIEND=-190,188;CIPOS95=-57,97;CIEND95=-154,154;MATEID=77147_2;EVENT=77147;SU=54;PE=54;SR=0;ALG=SUM;AF=0.2295;NSAMP=3863;MSQ=65.55;AN=16834;AC=3863;NS=8438;AC_Hom=0;AC_Het=3870;AC_Hemi=0;MAF=0.22932;HWE=0;NFAM=3578
1	3204189	77147_2	N	]1:3203883]N	254607	LOW	SVTYPE=BND;POS=3203883;STRANDS=+-:54;IMPRECISE;CIPOS=-190,188;CIEND=-57,369;CIPOS95=-154,154;CIEND95=-57,97;MATEID=77147_1;EVENT=77147;SECONDARY;SU=54;PE=54;SR=0;ALG=SUM;AF=0.2295;NSAMP=3863;MSQ=65.55;AN=16834;AC=3863;NS=8438;AC_Hom=0;AC_Het=3870;AC_Hemi=0;MAF=0.22932;HWE=0;NFAM=3578
1	3212591	253269	N	<DUP>	301.75	PASS	SVTYPE=DUP;POS=3212591;SVLEN=248;END=3212839;STRANDS=-+:8;CIPOS=-8,10;CIEND=-6,5;CIPOS95=0,0;CIEND95=0,0;SU=8;PE=2;SR=6;ALG=PROD;AF=5.94e-05;NSAMP=1;MSQ=300.41;AN=16834;AC=1;NS=8438;AC_Hom=0;AC_Het=1;AC_Hemi=0;MAF=5.92557e-05;HWE=1;NFAM=1
1	3215790	77149_1	N	N[1:3216399[	15167.4	LOW	SVTYPE=BND;POS=3215790;STRANDS=+-:600;IMPRECISE;CIPOS=-15,155;CIEND=-124,15;CIPOS95=-3,3;CIEND95=-3,3;MATEID=77149_2;EVENT=77149;SU=600;PE=600;SR=0;ALG=PROD;AF=0.008732;NSAMP=147;MSQ=103.04;AN=16834;AC=147;NS=8438;AC_Hom=0;AC_Het=147;AC_Hemi=0;MAF=0.00871059;HWE=1;NFAM=145
1	3216399	77149_2	N	]1:3215790]N	15167.4	LOW	SVTYPE=BND;POS=3215790;STRANDS=+-:600;IMPRECISE;CIPOS=-124,15;CIEND=-15,155;CIPOS95=-3,3;CIEND95=-3,3;MATEID=77149_1;EVENT=77149;SECONDARY;SU=600;PE=600;SR=0;ALG=PROD;AF=0.008732;NSAMP=147;MSQ=103.04;AN=16834;AC=147;NS=8438;AC_Hom=0;AC_Het=147;AC_Hemi=0;MAF=0.00871059;HWE=1;NFAM=145
1	3216628	77153	N	<DEL>	255519	PASS	SVTYPE=DEL;POS=3216628;SVLEN=-355;END=3216983;STRANDS=+-:10;IMPRECISE;CIPOS=-50,238;CIEND=-217,50;CIPOS95=-19,19;CIEND95=-50,50;SU=10;PE=10;SR=0;ALG=PROD;AF=0.2071;NSAMP=3487;MSQ=72.8;RETAINED;AN=16834;AC=3487;NS=8438;AC_Hom=0;AC_Het=3499;AC_Hemi=0;MAF=0.207336;HWE=0;NFAM=3099
1	3237887	77155	N	<DEL>	1998.9	PASS	SVTYPE=DEL;POS=3237887;SVLEN=-531;END=3238418;STRANDS=+-:82;IMPRECISE;CIPOS=-1,28;CIEND=-32,1;CIPOS95=0,0;CIEND95=-31,1;SU=82;PE=51;SR=31;ALG=PROD;AF=0.000297;NSAMP=5;MSQ=399.78;AN=16834;AC=5;NS=8438;AC_Hom=0;AC_Het=5;AC_Hemi=0;MAF=0.000296279;HWE=1;NFAM=5
1	3238005	77156	N	<DEL>	1171.26	PASS	SVTYPE=DEL;POS=3238005;SVLEN=-234;END=3238239;STRANDS=+-:4;IMPRECISE;CIPOS=-25,29;CIEND=-29,28;CIPOS95=-1,1;CIEND95=0,0;SU=4;PE=0;SR=4;ALG=PROD;AF=0.0005346;NSAMP=9;MSQ=129;AN=16834;AC=9;NS=8438;AC_Hom=0;AC_Het=9;AC_Hemi=0;MAF=0.000533302;HWE=1;NFAM=9
1	3238261	77157_1	N	N[1:3238613[	286.08	LOW	SVTYPE=BND;POS=3238261;STRANDS=+-:4;CIPOS=-9,8;CIEND=-9,8;CIPOS95=0,0;CIEND95=0,0;MATEID=77157_2;EVENT=77157;SU=4;PE=0;SR=4;ALG=PROD;AF=0.0002376;NSAMP=4;MSQ=71.17;AN=16834;AC=4;NS=8438;AC_Hom=0;AC_Het=4;AC_Hemi=0;MAF=0.000237023;HWE=1;NFAM=4
1	3238613	77157_2	N	]1:3238261]N	286.08	LOW	SVTYPE=BND;POS=3238261;STRANDS=+-:4;CIPOS=-9,8;CIEND=-9,8;CIPOS95=0,0;CIEND95=0,0;MATEID=77157_1;EVENT=77157;SECONDARY;SU=4;PE=0;SR=4;ALG=PROD;AF=0.0002376;NSAMP=4;MSQ=71.17;AN=16834;AC=4;NS=8438;AC_Hom=0;AC_Het=4;AC_Hemi=0;MAF=0.000237023;HWE=1;NFAM=4
1	3242224	77158	N	<DEL>	698.44	PASS	SVTYPE=DEL;POS=3242224;SVLEN=-59;END=3242283;STRANDS=+-:19;CIPOS=-25,24;CIEND=-25,24;CIPOS95=0,0;CIEND95=0,0;SU=19;PE=0;SR=19;ALG=PROD;AF=0.0001782;NSAMP=3;MSQ=232.8;AN=16834;AC=3;NS=8438;AC_Hom=0;AC_Het=3;AC_Hemi=0;MAF=0.000177767;HWE=1;NFAM=3
1	3247222	77159_1	N	N[1:3247407[	153.51	LOW	SVTYPE=BND;POS=3247222;STRANDS=+-:6;CIPOS=-8,6;CIEND=-7,6;CIPOS95=0,0;CIEND95=0,0;MATEID=77159_2;EVENT=77159;SU=6;PE=1;SR=5;ALG=PROD;AF=0.0001782;NSAMP=3;MSQ=49.14;AN=16834;AC=3;NS=8438;AC_Hom=0;AC_Het=3;AC_Hemi=0;MAF=0.000177767;HWE=1;NFAM=3
1	3247407	77159_2	N	]1:3247222]N	153.51	LOW	SVTYPE=BND;POS=3247222;STRANDS=+-:6;CIPOS=-7,6;CIEND=-8,6;CIPOS95=0,0;CIEND95=0,0;MATEID=77159_1;EVENT=77159;SECONDARY;SU=6;PE=1;SR=5;ALG=PROD;AF=0.0001782;NSAMP=3;MSQ=49.14;AN=16834;AC=3;NS=8438;AC_Hom=0;AC_Het=3;AC_Hemi=0;MAF=0.000177767;HWE=1;NFAM=3
1	3252899	77160_1	N	N[1:3252956[	212.95	LOW	SVTYPE=BND;POS=3252899;STRANDS=+-:10;CIPOS=-4,2;CIEND=-5,10;CIPOS95=0,0;CIEND95=0,0;MATEID=77160_2;EVENT=77160;SU=10;PE=0;SR=10;ALG=PROD;AF=5.94e-05;NSAMP=1;MSQ=212.78;AN=16834;AC=1;NS=8438;AC_Hom=0;AC_Het=1;AC_Hemi=0;MAF=5.92557e-05;HWE=1;NFAM=1
1	3252956	77160_2	N	]1:3252899]N	212.95	LOW	SVTYPE=BND;POS=3252899;STRANDS=+-:10;CIPOS=-5,10;CIEND=-4,2;CIPOS95=0,0;CIEND95=0,0;MATEID=77160_1;EVENT=77160;SECONDARY;SU=10;PE=0;SR=10;ALG=PROD;AF=5.94e-05;NSAMP=1;MSQ=212.78;AN=16834;AC=1;NS=8438;AC_Hom=0;AC_Het=1;AC_Hemi=0;MAF=5.92557e-05;HWE=1;NFAM=1
1	3252978	77161_1	N	N[1:3253113[	17.92	LOW	SVTYPE=BND;POS=3252978;STRANDS=+-:4;CIPOS=-9,8;CIEND=-9,8;CIPOS95=0,0;CIEND95=0,0;MATEID=77161_2;EVENT=77161;SU=4;PE=0;SR=4;ALG=PROD;AF=5.94e-05;NSAMP=1;MSQ=17.91;AN=16834;AC=1;NS=8438;AC_Hom=0;AC_Het=1;AC_Hemi=0;MAF=5.92557e-05;HWE=1;NFAM=1
1	3253113	77161_2	N	]1:3252978]N	17.92	LOW	SVTYPE=BND;POS=3252978;STRANDS=+-:4;CIPOS=-9,8;CIEND=-9,8;CIPOS95=0,0;CIEND95=0,0;MATEID=77161_1;EVENT=77161;SECONDARY;SU=4;PE=0;SR=4;ALG=PROD;AF=5.94e-05;NSAMP=1;MSQ=17.91;AN=16834;AC=1;NS=8438;AC_Hom=0;AC_Het=1;AC_Hemi=0;MAF=5.92557e-05;HWE=1;NFAM=1
1	3254529	253270	N	<DUP>	322.22	PASS	SVTYPE=DUP;POS=3254529;SVLEN=23150;END=3277679;STRANDS=-+:30;CIPOS=-7,10;CIEND=-2,1;CIPOS95=0,0;CIEND95=0,0;SU=30;PE=14;SR=16;ALG=PROD;AF=5.94e-05;NSAMP=1;MSQ=321.97;AN=16834;AC=1;NS=8438;AC_Hom=0;AC_Het=1;AC_Hemi=0;MAF=5.92557e-05;HWE=1;NFAM=1
1	3256134	77162	N	<DEL>	620.19	PASS	SVTYPE=DEL;POS=3256134;SVLEN=-3189;END=3259323;STRANDS=+-:29;CIPOS=-23,24;CIEND=-25,22;CIPOS95=0,0;CIEND95=0,0;SU=29;PE=19;SR=10;ALG=PROD;AF=0.0001188;NSAMP=2;MSQ=310.1;AN=16834;AC=2;NS=8438;AC_Hom=0;AC_Het=2;AC_Hemi=0;MAF=0.000118511;HWE=1;NFAM=2
1	3268092	253271_1	N	]1:3268240]N	142149	LOW	SVTYPE=BND;POS=3268092;STRANDS=-+:14;CIPOS=-20,21;CIEND=-20,20;CIPOS95=0,0;CIEND95=0,0;MATEID=253271_2;EVENT=253271;SU=14;PE=0;SR=14;ALG=PROD;AF=0.3701;NSAMP=5583;MSQ=25.12;AN=16830;AC=6229;NS=8436;AC_Hom=1294;AC_Het=4951;AC_Hemi=0;MAF=0.37014;HWE=0;NFAM=4862
1	3268240	253271_2	N	N[1:3268092[	142149	LOW	SVTYPE=BND;POS=3268092;STRANDS=-+:14;CIPOS=-20,20;CIEND=-20,21;CIPOS95=0,0;CIEND95=0,0;MATEID=253271_1;EVENT=253271;SECONDARY;SU=14;PE=0;SR=14;ALG=PROD;AF=0.3701;NSAMP=5583;MSQ=25.12;AN=16830;AC=6229;NS=8436;AC_Hom=1294;AC_Het=4951;AC_Hemi=0;MAF=0.37014;HWE=0;NFAM=4862
1	3274113	77164_1	N	N[1:3276459[	253607	LOW	SVTYPE=BND;POS=3274113;STRANDS=+-:15258;CIPOS=0,0;CIEND=0,0;CIPOS95=0,0;CIEND95=0,0;MATEID=77164_2;EVENT=77164;SU=15258;PE=6804;SR=8454;ALG=PROD;AF=0.06243;NSAMP=1051;MSQ=241.28;AN=16834;AC=1051;NS=8438;AC_Hom=0;AC_Het=1051;AC_Hemi=0;MAF=0.0622778;HWE=1.27457e-15;NFAM=1037
1	3274132	253272_1	N	]1:3276583]N	161727	LOW	SVTYPE=BND;POS=3274132;STRANDS=-+:15401;CIPOS=0,0;CIEND=0,0;CIPOS95=0,0;CIEND95=0,0;MATEID=253272_2;EVENT=253272;SU=15401;PE=5775;SR=9626;ALG=PROD;AF=0.07782;NSAMP=1092;MSQ=148.09;AN=16834;AC=1310;NS=8438;AC_Hom=436;AC_Het=874;AC_Hemi=0;MAF=0.077625;HWE=0;NFAM=1077
1	3276459	77164_2	N	]1:3274113]N	253607	LOW	SVTYPE=BND;POS=3274113;STRANDS=+-:15258;CIPOS=0,0;CIEND=0,0;CIPOS95=0,0;CIEND95=0,0;MATEID=77164_1;EVENT=77164;SECONDARY;SU=15258;PE=6804;SR=8454;ALG=PROD;AF=0.06243;NSAMP=1051;MSQ=241.28;AN=16834;AC=1051;NS=8438;AC_Hom=0;AC_Het=1051;AC_Hemi=0;MAF=0.0622778;HWE=1.27457e-15;NFAM=1037
1	3276583	253272_2	N	N[1:3274132[	161727	LOW	SVTYPE=BND;POS=3274132;STRANDS=-+:15401;CIPOS=0,0;CIEND=0,0;CIPOS95=0,0;CIEND95=0,0;MATEID=253272_1;EVENT=253272;SECONDARY;SU=15401;PE=5775;SR=9626;ALG=PROD;AF=0.07782;NSAMP=1092;MSQ=148.09;AN=16834;AC=1310;NS=8438;AC_Hom=436;AC_Het=874;AC_Hemi=0;MAF=0.077625;HWE=0;NFAM=1077
1	3286603	77165	N	<DEL>	185.9	PASS	SVTYPE=DEL;POS=3286603;SVLEN=-87;END=3286690;STRANDS=+-:5;CIPOS=-10,10;CIEND=-10,10;CIPOS95=0,0;CIEND95=0,0;SU=5;PE=0;SR=5;ALG=PROD;AF=5.94e-05;NSAMP=1;MSQ=185.86;AN=16834;AC=1;NS=8438;AC_Hom=0;AC_Het=1;AC_Hemi=0;MAF=5.92557e-05;HWE=1;NFAM=1
1	3295731	77166_1	N	N[1:3296325[	8754.45	LOW	SVTYPE=BND;POS=3295731;STRANDS=+-:4;IMPRECISE;CIPOS=-10,233;CIEND=-257,10;CIPOS95=-2,78;CIEND95=-121,2;MATEID=77166_2;EVENT=77166;SU=4;PE=4;SR=0;ALG=PROD;AF=0.02501;NSAMP=421;MSQ=18.66;AN=16830;AC=421;NS=8436;AC_Hom=0;AC_Het=422;AC_Hemi=0;MAF=0.0250119;HWE=0.0110162;NFAM=417
1	3296325	77166_2	N	]1:3295731]N	8754.45	LOW	SVTYPE=BND;POS=3295731;STRANDS=+-:4;IMPRECISE;CIPOS=-257,10;CIEND=-10,233;CIPOS95=-121,2;CIEND95=-2,78;MATEID=77166_1;EVENT=77166;SECONDARY;SU=4;PE=4;SR=0;ALG=PROD;AF=0.02501;NSAMP=421;MSQ=18.66;AN=16830;AC=421;NS=8436;AC_Hom=0;AC_Het=422;AC_Hemi=0;MAF=0.0250119;HWE=0.0110162;NFAM=417
1	3325070	77167_1	N	N[1:3325274[	250.04	LOW	SVTYPE=BND;POS=3325070;STRANDS=+-:12;CIPOS=-30,26;CIEND=-29,28;CIPOS95=0,0;CIEND95=0,0;MATEID=77167_2;EVENT=77167;SU=12;PE=0;SR=12;ALG=PROD;AF=0.0005346;NSAMP=9;MSQ=26.07;AN=16834;AC=9;NS=8438;AC_Hom=0;AC_Het=9;AC_Hemi=0;MAF=0.000533302;HWE=1;NFAM=9
1	3325274	77167_2	N	]1:3325070]N	250.04	LOW	SVTYPE=BND;POS=3325070;STRANDS=+-:12;CIPOS=-29,28;CIEND=-30,26;CIPOS95=0,0;CIEND95=0,0;MATEID=77167_1;EVENT=77167;SECONDARY;SU=12;PE=0;SR=12;ALG=PROD;AF=0.0005346;NSAMP=9;MSQ=26.07;AN=16834;AC=9;NS=8438;AC_Hom=0;AC_Het=9;AC_Hemi=0;MAF=0.000533302;HWE=1;NFAM=9
1	3325300	77169_1	N	N[1:3325640[	152.94	LOW	SVTYPE=BND;POS=3325300;STRANDS=+-:8;CIPOS=-29,28;CIEND=-29,28;CIPOS95=0,0;CIEND95=0,0;MATEID=77169_2;EVENT=77169;SU=8;PE=0;SR=8;ALG=PROD;AF=0.0004158;NSAMP=7;MSQ=20.75;RETAINED;AN=16834;AC=7;NS=8438;AC_Hom=0;AC_Het=7;AC_Hemi=0;MAF=0.00041479;HWE=1;NFAM=7
1	3325623	77170_1	N	N[1:3325752[	13.26	LOW	SVTYPE=BND;POS=3325623;STRANDS=+-:4;IMPRECISE;CIPOS=-9,8;CIEND=-2,1;CIPOS95=0,1;CIEND95=-1,0;MATEID=77170_2;EVENT=77170;SU=4;PE=0;SR=4;ALG=PROD;AF=5.94e-05;NSAMP=1;MSQ=12.11;AN=16834;AC=1;NS=8438;AC_Hom=0;AC_Het=1;AC_Hemi=0;MAF=5.92557e-05;HWE=1;NFAM=1
1	3325640	77169_2	N	]1:3325300]N	152.94	LOW	SVTYPE=BND;POS=3325300;STRANDS=+-:8;CIPOS=-29,28;CIEND=-29,28;CIPOS95=0,0;CIEND95=0,0;MATEID=77169_1;EVENT=77169;SECONDARY;SU=8;PE=0;SR=8;ALG=PROD;AF=0.0004158;NSAMP=7;MSQ=20.75;RETAINED;AN=16834;AC=7;NS=8438;AC_Hom=0;AC_Het=7;AC_Hemi=0;MAF=0.00041479;HWE=1;NFAM=7
1	3325752	77170_2	N	]1:3325623]N	13.26	LOW	SVTYPE=BND;POS=3325623;STRANDS=+-:4;IMPRECISE;CIPOS=-2,1;CIEND=-9,8;CIPOS95=-1,0;CIEND95=0,1;MATEID=77170_1;EVENT=77170;SECONDARY;SU=4;PE=0;SR=4;ALG=PROD;AF=5.94e-05;NSAMP=1;MSQ=12.11;AN=16834;AC=1;NS=8438;AC_Hom=0;AC_Het=1;AC_Hemi=0;MAF=5.92557e-05;HWE=1;NFAM=1
1	3326274	77171_1	N	N[1:3326660[	25.87	LOW	SVTYPE=BND;POS=3326274;STRANDS=+-:4;IMPRECISE;CIPOS=-7,9;CIEND=-9,8;CIPOS95=0,1;CIEND95=0,0;MATEID=77171_2;EVENT=77171;SU=4;PE=0;SR=4;ALG=PROD;AF=0.0001188;NSAMP=2;MSQ=10.88;AN=16834;AC=2;NS=8438;AC_Hom=0;AC_Het=2;AC_Hemi=0;MAF=0.000118511;HWE=1;NFAM=2
1	3326399	523_1	N	[10:128190607[N	12463.1	LOW	SVTYPE=BND;POS=3326399;STRANDS=--:228;CIPOS=-3,3;CIEND=-3,3;CIPOS95=0,0;CIEND95=0,0;MATEID=523_2;EVENT=523;SU=228;PE=0;SR=228;ALG=PROD;AF=0.02305;NSAMP=388;MSQ=31.36;AN=16834;AC=388;NS=8438;AC_Hom=0;AC_Het=388;AC_Hemi=0;MAF=0.0229912;HWE=0.0242427;NFAM=385
1	3326542	77172_1	N	N[1:3326707[	17.4	LOW	SVTYPE=BND;POS=3326542;STRANDS=+-:5;CIPOS=-10,10;CIEND=-10,10;CIPOS95=0,0;CIEND95=0,0;MATEID=77172_2;EVENT=77172;SU=5;PE=0;SR=5;ALG=PROD;AF=5.94e-05;NSAMP=1;MSQ=11.99;AN=16834;AC=1;NS=8438;AC_Hom=0;AC_Het=1;AC_Hemi=0;MAF=5.92557e-05;HWE=1;NFAM=1
1	3326660	77171_2	N	]1:3326274]N	25.87	LOW	SVTYPE=BND;POS=3326274;STRANDS=+-:4;IMPRECISE;CIPOS=-9,8;CIEND=-7,9;CIPOS95=0,0;CIEND95=0,1;MATEID=77171_1;EVENT=77171;SECONDARY;SU=4;PE=0;SR=4;ALG=PROD;AF=0.0001188;NSAMP=2;MSQ=10.88;AN=16834;AC=2;NS=8438;AC_Hom=0;AC_Het=2;AC_Hemi=0;MAF=0.000118511;HWE=1;NFAM=2
1	3326707	77172_2	N	]1:3326542]N	17.4	LOW	SVTYPE=BND;POS=3326542;STRANDS=+-:5;CIPOS=-10,10;CIEND=-10,10;CIPOS95=0,0;CIEND95=0,0;MATEID=77172_1;EVENT=77172;SECONDARY;SU=5;PE=0;SR=5;ALG=PROD;AF=5.94e-05;NSAMP=1;MSQ=11.99;AN=16834;AC=1;NS=8438;AC_Hom=0;AC_Het=1;AC_Hemi=0;MAF=5.92557e-05;HWE=1;NFAM=1
1	3338496	77173_1	N	N[1:3338615[	365.67	LOW	SVTYPE=BND;POS=3338496;STRANDS=+-:4;CIPOS=-9,8;CIEND=-9,8;CIPOS95=0,0;CIEND95=0,0;MATEID=77173_2;EVENT=77173;SU=4;PE=0;SR=4;ALG=PROD;AF=0.001247;NSAMP=21;MSQ=15.46;AN=16834;AC=21;NS=8438;AC_Hom=0;AC_Het=21;AC_Hemi=0;MAF=0.00124437;HWE=1;NFAM=21
1	3338615	77173_2	N	]1:3338496]N	365.67	LOW	SVTYPE=BND;POS=3338496;STRANDS=+-:4;CIPOS=-9,8;CIEND=-9,8;CIPOS95=0,0;CIEND95=0,0;MATEID=77173_1;EVENT=77173;SECONDARY;SU=4;PE=0;SR=4;ALG=PROD;AF=0.001247;NSAMP=21;MSQ=15.46;AN=16834;AC=21;NS=8438;AC_Hom=0;AC_Het=21;AC_Hemi=0;MAF=0.00124437;HWE=1;NFAM=21
1	3341315	77175_1	N	N[1:3341557[	143.31	LOW	SVTYPE=BND;POS=3341315;STRANDS=+-:13;CIPOS=-28,30;CIEND=-30,30;CIPOS95=0,0;CIEND95=0,0;MATEID=77175_2;EVENT=77175;SU=13;PE=0;SR=13;ALG=PROD;AF=0.0004752;NSAMP=8;MSQ=17.25;AN=16834;AC=8;NS=8438;AC_Hom=0;AC_Het=8;AC_Hemi=0;MAF=0.000474046;HWE=1;NFAM=8
1	3341557	77175_2	N	]1:3341315]N	143.31	LOW	SVTYPE=BND;POS=3341315;STRANDS=+-:13;CIPOS=-30,30;CIEND=-28,30;CIPOS95=0,0;CIEND95=0,0;MATEID=77175_1;EVENT=77175;SECONDARY;SU=13;PE=0;SR=13;ALG=PROD;AF=0.0004752;NSAMP=8;MSQ=17.25;AN=16834;AC=8;NS=8438;AC_Hom=0;AC_Het=8;AC_Hemi=0;MAF=0.000474046;HWE=1;NFAM=8
1	3350734	77176_1	N	N[1:3350910[	616.81	PASS	SVTYPE=BND;POS=3350734;STRANDS=+-:19;CIPOS=-2,1;CIEND=-10,10;CIPOS95=0,0;CIEND95=0,0;MATEID=77176_2;EVENT=77176;SU=19;PE=1;SR=18;ALG=PROD;AF=0.0001188;NSAMP=2;MSQ=307.41;AN=16834;AC=2;NS=8438;AC_Hom=0;AC_Het=2;AC_Hemi=0;MAF=0.000118511;HWE=1;NFAM=2
1	3350910	77176_2	N	]1:3350734]N	616.81	PASS	SVTYPE=BND;POS=3350734;STRANDS=+-:19;CIPOS=-10,10;CIEND=-2,1;CIPOS95=0,0;CIEND95=0,0;MATEID=77176_1;EVENT=77176;SECONDARY;SU=19;PE=1;SR=18;ALG=PROD;AF=0.0001188;NSAMP=2;MSQ=307.41;AN=16834;AC=2;NS=8438;AC_Hom=0;AC_Het=2;AC_Hemi=0;MAF=0.000118511;HWE=1;NFAM=2
1	3353190	77177_1	N	N[1:3353531[	116.91	LOW	SVTYPE=BND;POS=3353190;STRANDS=+-:18;CIPOS=-29,28;CIEND=-29,28;CIPOS95=0,0;CIEND95=0,0;MATEID=77177_2;EVENT=77177;SU=18;PE=0;SR=18;ALG=PROD;AF=0.000297;NSAMP=5;MSQ=22.14;AN=16834;AC=5;NS=8438;AC_Hom=0;AC_Het=5;AC_Hemi=0;MAF=0.000296279;HWE=1;NFAM=5
1	3353531	77177_2	N	]1:3353190]N	116.91	LOW	SVTYPE=BND;POS=3353190;STRANDS=+-:18;CIPOS=-29,28;CIEND=-29,28;CIPOS95=0,0;CIEND95=0,0;MATEID=77177_1;EVENT=77177;SECONDARY;SU=18;PE=0;SR=18;ALG=PROD;AF=0.000297;NSAMP=5;MSQ=22.14;AN=16834;AC=5;NS=8438;AC_Hom=0;AC_Het=5;AC_Hemi=0;MAF=0.000296279;HWE=1;NFAM=5
1	3356660	77178_1	N	N[1:3356716[	358.46	LOW	SVTYPE=BND;POS=3356660;STRANDS=+-:12;CIPOS=-26,25;CIEND=-26,25;CIPOS95=0,0;CIEND95=0,0;MATEID=77178_2;EVENT=77178;SU=12;PE=0;SR=12;ALG=PROD;AF=0.0001188;NSAMP=2;MSQ=178.34;AN=16834;AC=2;NS=8438;AC_Hom=0;AC_Het=2;AC_Hemi=0;MAF=0.000118511;HWE=1;NFAM=2
1	3356716	77178_2	N	]1:3356660]N	358.46	LOW	SVTYPE=BND;POS=3356660;STRANDS=+-:12;CIPOS=-26,25;CIEND=-26,25;CIPOS95=0,0;CIEND95=0,0;MATEID=77178_1;EVENT=77178;SECONDARY;SU=12;PE=0;SR=12;ALG=PROD;AF=0.0001188;NSAMP=2;MSQ=178.34;AN=16834;AC=2;NS=8438;AC_Hom=0;AC_Het=2;AC_Hemi=0;MAF=0.000118511;HWE=1;NFAM=2
1	3357087	77179	N	<DEL>	273.3	PASS	SVTYPE=DEL;POS=3357087;SVLEN=-249;END=3357336;STRANDS=+-:5;CIPOS=-10,8;CIEND=-9,8;CIPOS95=0,0;CIEND95=0,0;SU=5;PE=1;SR=4;ALG=PROD;AF=0.0002376;NSAMP=4;MSQ=67.55;AN=16834;AC=4;NS=8438;AC_Hom=0;AC_Het=4;AC_Hemi=0;MAF=0.000237023;HWE=1;NFAM=4
1	3359247	10961_1	N	[X:53369828[N	1261.97	LOW	SVTYPE=BND;POS=3359247;STRANDS=--:202;CIPOS=-10,2;CIEND=-10,2;CIPOS95=0,0;CIEND95=0,0;MATEID=10961_2;EVENT=10961;SU=202;PE=191;SR=11;ALG=PROD;AF=0.003208;NSAMP=54;MSQ=22.72;AN=16834;AC=54;NS=8438;AC_Hom=0;AC_Het=54;AC_Hemi=0;MAF=0.00319981;HWE=1;NFAM=51
1	3381689	77180_1	N	N[1:33816710[	485.5	PASS	SVTYPE=BND;POS=3381689;STRANDS=+-:22;CIPOS=-2,1;CIEND=-10,10;CIPOS95=0,0;CIEND95=0,0;MATEID=77180_2;EVENT=77180;SU=22;PE=10;SR=12;ALG=PROD;AF=5.94e-05;NSAMP=1;MSQ=485.5;AN=16834;AC=1;NS=8438;AC_Hom=0;AC_Het=1;AC_Hemi=0;MAF=5.92557e-05;HWE=1;NFAM=1
1	3381747	253273_1	N	]1:33826832]N	265.09	PASS	SVTYPE=BND;POS=3381747;STRANDS=-+:22;CIPOS=-3,1;CIEND=-8,10;CIPOS95=0,0;CIEND95=0,0;MATEID=253273_2;EVENT=253273;SU=22;PE=12;SR=10;ALG=PROD;AF=0.0001188;NSAMP=1;MSQ=264.73;AN=16834;AC=2;NS=8438;AC_Hom=2;AC_Het=0;AC_Hemi=0;MAF=0.000118511;HWE=5.92593e-05;NFAM=1
1	3386683	77181_1	N	N[1:3386908[	145.82	LOW	SVTYPE=BND;POS=3386683;STRANDS=+-:9;CIPOS=-29,28;CIEND=-28,26;CIPOS95=0,0;CIEND95=0,0;MATEID=77181_2;EVENT=77181;SU=9;PE=0;SR=9;ALG=PROD;AF=0.0003564;NSAMP=6;MSQ=22.01;AN=16834;AC=6;NS=8438;AC_Hom=0;AC_Het=6;AC_Hemi=0;MAF=0.000355534;HWE=1;NFAM=6
1	3386908	77181_2	N	]1:3386683]N	145.82	LOW	SVTYPE=BND;POS=3386683;STRANDS=+-:9;CIPOS=-28,26;CIEND=-29,28;CIPOS95=0,0;CIEND95=0,0;MATEID=77181_1;EVENT=77181;SECONDARY;SU=9;PE=0;SR=9;ALG=PROD;AF=0.0003564;NSAMP=6;MSQ=22.01;AN=16834;AC=6;NS=8438;AC_Hom=0;AC_Het=6;AC_Hemi=0;MAF=0.000355534;HWE=1;NFAM=6
1	3386926	77182_1	N	N[1:3387069[	64.5	LOW	SVTYPE=BND;POS=3386926;STRANDS=+-:5;CIPOS=-10,10;CIEND=-10,10;CIPOS95=0,0;CIEND95=0,0;MATEID=77182_2;EVENT=77182;SU=5;PE=0;SR=5;ALG=PROD;AF=0.000297;NSAMP=5;MSQ=12.32;AN=16834;AC=5;NS=8438;AC_Hom=0;AC_Het=5;AC_Hemi=0;MAF=0.000296279;HWE=1;NFAM=5
1	3387069	77182_2	N	]1:3386926]N	64.5	LOW	SVTYPE=BND;POS=3386926;STRANDS=+-:5;CIPOS=-10,10;CIEND=-10,10;CIPOS95=0,0;CIEND95=0,0;MATEID=77182_1;EVENT=77182;SECONDARY;SU=5;PE=0;SR=5;ALG=PROD;AF=0.000297;NSAMP=5;MSQ=12.32;AN=16834;AC=5;NS=8438;AC_Hom=0;AC_Het=5;AC_Hemi=0;MAF=0.000296279;HWE=1;NFAM=5
1	3387098	77183_1	N	N[1:3387418[	256.36	LOW	SVTYPE=BND;POS=3387098;STRANDS=+-:4;IMPRECISE;CIPOS=-10,8;CIEND=-9,8;CIPOS95=-1,0;CIEND95=0,0;MATEID=77183_2;EVENT=77183;SU=4;PE=0;SR=4;ALG=PROD;AF=0.001129;NSAMP=19;MSQ=12.31;AN=16834;AC=19;NS=8438;AC_Hom=0;AC_Het=19;AC_Hemi=0;MAF=0.00112586;HWE=1;NFAM=19
1	3387299	77184	N	<DEL>	263.6	PASS	SVTYPE=DEL;POS=3387299;SVLEN=-101;END=3387400;STRANDS=+-:10;CIPOS=-1,10;CIEND=-4,3;CIPOS95=0,0;CIEND95=0,0;SU=10;PE=0;SR=10;ALG=PROD;AF=5.94e-05;NSAMP=1;MSQ=257.81;AN=16834;AC=1;NS=8438;AC_Hom=0;AC_Het=1;AC_Hemi=0;MAF=5.92557e-05;HWE=1;NFAM=1
1	3387418	77183_2	N	]1:3387098]N	256.36	LOW	SVTYPE=BND;POS=3387098;STRANDS=+-:4;IMPRECISE;CIPOS=-9,8;CIEND=-10,8;CIPOS95=0,0;CIEND95=-1,0;MATEID=77183_1;EVENT=77183;SECONDARY;SU=4;PE=0;SR=4;ALG=PROD;AF=0.001129;NSAMP=19;MSQ=12.31;AN=16834;AC=19;NS=8438;AC_Hom=0;AC_Het=19;AC_Hemi=0;MAF=0.00112586;HWE=1;NFAM=19
1	3391584	77185_1	N	N[1:3392229[	548.87	LOW	SVTYPE=BND;POS=3391584;STRANDS=+-:21;IMPRECISE;CIPOS=-30,421;CIEND=-293,30;CIPOS95=-30,125;CIEND95=-92,30;MATEID=77185_2;EVENT=77185;SU=21;PE=21;SR=0;ALG=PROD;AF=0.0005346;NSAMP=8;MSQ=66.73;AN=16834;AC=9;NS=8438;AC_Hom=2;AC_Het=7;AC_Hemi=0;MAF=0.000533302;HWE=0.00213201;NFAM=8
1	3392229	77185_2	N	]1:3391584]N	548.87	LOW	SVTYPE=BND;POS=3391584;STRANDS=+-:21;IMPRECISE;CIPOS=-293,30;CIEND=-30,421;CIPOS95=-92,30;CIEND95=-30,125;MATEID=77185_1;EVENT=77185;SECONDARY;SU=21;PE=21;SR=0;ALG=PROD;AF=0.0005346;NSAMP=8;MSQ=66.73;AN=16834;AC=9;NS=8438;AC_Hom=2;AC_Het=7;AC_Hemi=0;MAF=0.000533302;HWE=0.00213201;NFAM=8
1	3403697	77186	N	<DEL>	223.57	PASS	SVTYPE=DEL;POS=3403697;SVLEN=-62;END=3403759;STRANDS=+-:6;CIPOS=-6,5;CIEND=-6,5;CIPOS95=0,0;CIEND95=0,0;SU=6;PE=0;SR=6;ALG=PROD;AF=5.94e-05;NSAMP=1;MSQ=209.84;AN=16834;AC=1;NS=8438;AC_Hom=0;AC_Het=1;AC_Hemi=0;MAF=5.92557e-05;HWE=1;NFAM=1
1	3403744	9704_1	N	N]8:36864225]	11344.2	LOW	SVTYPE=BND;POS=3403744;STRANDS=++:4;CIPOS=-9,8;CIEND=-9,8;CIPOS95=0,0;CIEND95=0,0;MATEID=9704_2;EVENT=9704;SU=4;PE=0;SR=4;ALG=PROD;AF=0.02822;NSAMP=475;MSQ=22.65;AN=16834;AC=475;NS=8438;AC_Hom=0;AC_Het=477;AC_Hemi=0;MAF=0.028265;HWE=0.00212258;NFAM=458
1	3404322	77187	N	<DEL>	305.79	PASS	SVTYPE=DEL;POS=3404322;SVLEN=-88;END=3404410;STRANDS=+-:11;CIPOS=-3,2;CIEND=-3,2;CIPOS95=0,0;CIEND95=0,0;SU=11;PE=0;SR=11;ALG=PROD;AF=5.94e-05;NSAMP=1;MSQ=305.78;AN=16834;AC=1;NS=8438;AC_Hom=0;AC_Het=1;AC_Hemi=0;MAF=5.92557e-05;HWE=1;NFAM=1
1	3413617	77188_1	N	N[1:3414096[	11389.3	PASS	SVTYPE=BND;POS=3413617;STRANDS=+-:481;CIPOS=-2,2;CIEND=-3,2;CIPOS95=0,0;CIEND95=0,0;MATEID=77188_2;EVENT=77188;SU=481;PE=294;SR=187;ALG=PROD;AF=0.001544;NSAMP=26;MSQ=438.05;AN=16834;AC=26;NS=8438;AC_Hom=0;AC_Het=26;AC_Hemi=0;MAF=0.00154065;HWE=1;NFAM=26
1	3414096	77188_2	N	]1:3413617]N	11389.3	PASS	SVTYPE=BND;POS=3413617;STRANDS=+-:481;CIPOS=-3,2;CIEND=-2,2;CIPOS95=0,0;CIEND95=0,0;MATEID=77188_1;EVENT=77188;SECONDARY;SU=481;PE=294;SR=187;ALG=PROD;AF=0.001544;NSAMP=26;MSQ=438.05;AN=16834;AC=26;NS=8438;AC_Hom=0;AC_Het=26;AC_Hemi=0;MAF=0.00154065;HWE=1;NFAM=26
1	3425474	77189_1	N	N[1:3425528[	242.83	LOW	SVTYPE=BND;POS=3425474;STRANDS=+-:9;CIPOS=-4,3;CIEND=-4,3;CIPOS95=0,0;CIEND95=0,0;MATEID=77189_2;EVENT=77189;SU=9;PE=0;SR=9;ALG=PROD;AF=5.94e-05;NSAMP=1;MSQ=242.78;AN=16834;AC=1;NS=8438;AC_Hom=0;AC_Het=1;AC_Hemi=0;MAF=5.92557e-05;HWE=1;NFAM=1
1	3425528	77189_2	N	]1:3425474]N	242.83	LOW	SVTYPE=BND;POS=3425474;STRANDS=+-:9;CIPOS=-4,3;CIEND=-4,3;CIPOS95=0,0;CIEND95=0,0;MATEID=77189_1;EVENT=77189;SECONDARY;SU=9;PE=0;SR=9;ALG=PROD;AF=5.94e-05;NSAMP=1;MSQ=242.78;AN=16834;AC=1;NS=8438;AC_Hom=0;AC_Het=1;AC_Hemi=0;MAF=5.92557e-05;HWE=1;NFAM=1
1	3429894	77190	N	<DEL>	1038.59	PASS	SVTYPE=DEL;POS=3429894;SVLEN=-346;END=3430240;STRANDS=+-:37;CIPOS=-28,28;CIEND=-29,10;CIPOS95=0,0;CIEND95=0,0;SU=37;PE=15;SR=22;ALG=PROD;AF=0.000297;NSAMP=5;MSQ=207.35;AN=16834;AC=5;NS=8438;AC_Hom=0;AC_Het=5;AC_Hemi=0;MAF=0.000296279;HWE=1;NFAM=5
1	3430130	77191_1	N	N[1:3430414[	421.85	LOW	SVTYPE=BND;POS=3430130;STRANDS=+-:12;CIPOS=-29,29;CIEND=-29,28;CIPOS95=0,0;CIEND95=0,0;MATEID=77191_2;EVENT=77191;SU=12;PE=0;SR=12;ALG=PROD;AF=0.0004752;NSAMP=8;MSQ=51.99;AN=16834;AC=8;NS=8438;AC_Hom=0;AC_Het=8;AC_Hemi=0;MAF=0.000474046;HWE=1;NFAM=8
1	3430414	77191_2	N	]1:3430130]N	421.85	LOW	SVTYPE=BND;POS=3430130;STRANDS=+-:12;CIPOS=-29,28;CIEND=-29,29;CIPOS95=0,0;CIEND95=0,0;MATEID=77191_1;EVENT=77191;SECONDARY;SU=12;PE=0;SR=12;ALG=PROD;AF=0.0004752;NSAMP=8;MSQ=51.99;AN=16834;AC=8;NS=8438;AC_Hom=0;AC_Het=8;AC_Hemi=0;MAF=0.000474046;HWE=1;NFAM=8
1	3430842	357_1	N	]10:67954365]N	6.83	LOW	SVTYPE=BND;POS=3430842;STRANDS=-+:4;IMPRECISE;CIPOS=-6,10;CIEND=-10,8;CIPOS95=0,1;CIEND95=-1,0;MATEID=357_2;EVENT=357;SU=4;PE=0;SR=4;ALG=PROD;AF=5.94e-05;NSAMP=1;MSQ=6.83;AN=16834;AC=1;NS=8438;AC_Hom=0;AC_Het=1;AC_Hemi=0;MAF=5.92557e-05;HWE=1;NFAM=1
1	3438484	291574	N	<INV>	1301.13	PASS	SVTYPE=INV;POS=3438484;SVLEN=811109;END=4249593;STRANDS=++:40,--:12;CIPOS=-6,9;CIEND=-2,0;CIPOS95=0,0;CIEND95=0,0;SU=52;PE=31;SR=21;ALG=PROD;AF=5.94e-05;NSAMP=1;MSQ=1301.13;AN=16834;AC=1;NS=8438;AC_Hom=0;AC_Het=1;AC_Hemi=0;MAF=5.92557e-05;HWE=1;NFAM=1
1	3439564	77192	N	<DEL>	497.46	PASS	SVTYPE=DEL;POS=3439564;SVLEN=-20528;END=3460092;STRANDS=+-:25;CIPOS=-6,6;CIEND=-10,10;CIPOS95=0,0;CIEND95=0,0;SU=25;PE=12;SR=13;ALG=PROD;AF=5.94e-05;NSAMP=1;MSQ=497.46;AN=16834;AC=1;NS=8438;AC_Hom=0;AC_Het=1;AC_Hemi=0;MAF=5.92557e-05;HWE=1;NFAM=1
1	3460941	77193_1	N	N[1:3461034[	176.85	LOW	SVTYPE=BND;POS=3460941;STRANDS=+-:5;CIPOS=-10,10;CIEND=-10,10;CIPOS95=0,0;CIEND95=0,0;MATEID=77193_2;EVENT=77193;SU=5;PE=0;SR=5;ALG=PROD;AF=5.94e-05;NSAMP=1;MSQ=176.84;AN=16834;AC=1;NS=8438;AC_Hom=0;AC_Het=1;AC_Hemi=0;MAF=5.92557e-05;HWE=1;NFAM=1
1	3461034	77193_2	N	]1:3460941]N	176.85	LOW	SVTYPE=BND;POS=3460941;STRANDS=+-:5;CIPOS=-10,10;CIEND=-10,10;CIPOS95=0,0;CIEND95=0,0;MATEID=77193_1;EVENT=77193;SECONDARY;SU=5;PE=0;SR=5;ALG=PROD;AF=5.94e-05;NSAMP=1;MSQ=176.84;AN=16834;AC=1;NS=8438;AC_Hom=0;AC_Het=1;AC_Hemi=0;MAF=5.92557e-05;HWE=1;NFAM=1
1	3463094	253274_1	N	]1:3463517]N	561.53	LOW	SVTYPE=BND;POS=3463094;STRANDS=-+:4;IMPRECISE;CIPOS=-286,10;CIEND=-10,353;CIPOS95=-136,2;CIEND95=-2,135;MATEID=253274_2;EVENT=253274;SU=4;PE=4;SR=0;ALG=PROD;AF=0.002436;NSAMP=41;MSQ=8.6;AN=16834;AC=41;NS=8438;AC_Hom=0;AC_Het=41;AC_Hemi=0;MAF=0.00242949;HWE=1;NFAM=41
1	3463517	253274_2	N	N[1:3463094[	561.53	LOW	SVTYPE=BND;POS=3463094;STRANDS=-+:4;IMPRECISE;CIPOS=-10,353;CIEND=-286,10;CIPOS95=-2,135;CIEND95=-136,2;MATEID=253274_1;EVENT=253274;SECONDARY;SU=4;PE=4;SR=0;ALG=PROD;AF=0.002436;NSAMP=41;MSQ=8.6;AN=16834;AC=41;NS=8438;AC_Hom=0;AC_Het=41;AC_Hemi=0;MAF=0.00242949;HWE=1;NFAM=41
1	3481851	77194_1	N	N[1:3481916[	28090.1	LOW	SVTYPE=BND;POS=3481851;STRANDS=+-:923;CIPOS=-1,0;CIEND=0,1;CIPOS95=0,0;CIEND95=0,0;MATEID=77194_2;EVENT=77194;SU=923;PE=1;SR=922;ALG=PROD;AF=0.008495;NSAMP=141;MSQ=199.21;AN=16834;AC=143;NS=8438;AC_Hom=4;AC_Het=139;AC_Hemi=0;MAF=0.00847357;HWE=0.121314;NFAM=140
1	3481916	77194_2	N	]1:3481851]N	28090.1	LOW	SVTYPE=BND;POS=3481851;STRANDS=+-:923;CIPOS=0,1;CIEND=-1,0;CIPOS95=0,0;CIEND95=0,0;MATEID=77194_1;EVENT=77194;SECONDARY;SU=923;PE=1;SR=922;ALG=PROD;AF=0.008495;NSAMP=141;MSQ=199.21;AN=16834;AC=143;NS=8438;AC_Hom=4;AC_Het=139;AC_Hemi=0;MAF=0.00847357;HWE=0.121314;NFAM=140
1	3487683	77195	N	<DEL>	431.52	PASS	SVTYPE=DEL;POS=3487683;SVLEN=-7636;END=3495319;STRANDS=+-:24;CIPOS=-3,2;CIEND=0,0;CIPOS95=0,0;CIEND95=0,0;SU=24;PE=13;SR=11;ALG=PROD;AF=5.94e-05;NSAMP=1;MSQ=431.52;AN=16834;AC=1;NS=8438;AC_Hom=0;AC_Het=1;AC_Hemi=0;MAF=5.92557e-05;HWE=1;NFAM=1
1	3488194	253276_1	N	]1:3489501]N	1956.72	LOW	SVTYPE=BND;POS=3488194;STRANDS=-+:8;IMPRECISE;CIPOS=-30,29;CIEND=-30,30;CIPOS95=-3,3;CIEND95=-3,3;MATEID=253276_2;EVENT=253276;SU=8;PE=7;SR=1;ALG=PROD;AF=0.004218;NSAMP=71;MSQ=24.84;RETAINED;AN=16834;AC=71;NS=8438;AC_Hom=0;AC_Het=72;AC_Hemi=0;MAF=0.00426641;HWE=1;NFAM=71
1	3488538	253277_1	N	]1:3489215]N	39465.7	LOW	SVTYPE=BND;POS=3488538;STRANDS=-+:7;IMPRECISE;CIPOS=-162,10;CIEND=-10,291;CIPOS95=-72,2;CIEND95=-2,96;MATEID=253277_2;EVENT=253277;SU=7;PE=7;SR=0;ALG=PROD;AF=0.1269;NSAMP=2133;MSQ=17.7;AN=16834;AC=2137;NS=8438;AC_Hom=8;AC_Het=2136;AC_Hemi=0;MAF=0.127044;HWE=0;NFAM=1963
1	3489215	253277_2	N	N[1:3488538[	39465.7	LOW	SVTYPE=BND;POS=3488538;STRANDS=-+:7;IMPRECISE;CIPOS=-10,291;CIEND=-162,10;CIPOS95=-2,96;CIEND95=-72,2;MATEID=253277_1;EVENT=253277;SECONDARY;SU=7;PE=7;SR=0;ALG=PROD;AF=0.1269;NSAMP=2133;MSQ=17.7;AN=16834;AC=2137;NS=8438;AC_Hom=8;AC_Het=2136;AC_Hemi=0;MAF=0.127044;HWE=0;NFAM=1963
1	3489501	253276_2	N	N[1:3488194[	1956.72	LOW	SVTYPE=BND;POS=3488194;STRANDS=-+:8;IMPRECISE;CIPOS=-30,30;CIEND=-30,29;CIPOS95=-3,3;CIEND95=-3,3;MATEID=253276_1;EVENT=253276;SECONDARY;SU=8;PE=7;SR=1;ALG=PROD;AF=0.004218;NSAMP=71;MSQ=24.84;RETAINED;AN=16834;AC=71;NS=8438;AC_Hom=0;AC_Het=72;AC_Hemi=0;MAF=0.00426641;HWE=1;NFAM=71
1	3493231	77199_1	N	N[1:3493566[	209.06	LOW	SVTYPE=BND;POS=3493231;STRANDS=+-:5;CIPOS=-10,10;CIEND=-10,10;CIPOS95=0,0;CIEND95=0,0;MATEID=77199_2;EVENT=77199;SU=5;PE=0;SR=5;ALG=PROD;AF=0.0006534;NSAMP=11;MSQ=17.53;AN=16834;AC=11;NS=8438;AC_Hom=0;AC_Het=11;AC_Hemi=0;MAF=0.000651813;HWE=1;NFAM=11
1	3493263	77198_1	N	N[1:3493346[	41.33	LOW	SVTYPE=BND;POS=3493263;STRANDS=+-:4;IMPRECISE;CIPOS=-9,8;CIEND=-7,0;CIPOS95=0,0;CIEND95=-1,0;MATEID=77198_2;EVENT=77198;SU=4;PE=0;SR=4;ALG=PROD;AF=0.0001188;NSAMP=2;MSQ=20.25;AN=16834;AC=2;NS=8438;AC_Hom=0;AC_Het=2;AC_Hemi=0;MAF=0.000118511;HWE=1;NFAM=2
1	3493346	77198_2	N	]1:3493263]N	41.33	LOW	SVTYPE=BND;POS=3493263;STRANDS=+-:4;IMPRECISE;CIPOS=-7,0;CIEND=-9,8;CIPOS95=-1,0;CIEND95=0,0;MATEID=77198_1;EVENT=77198;SECONDARY;SU=4;PE=0;SR=4;ALG=PROD;AF=0.0001188;NSAMP=2;MSQ=20.25;AN=16834;AC=2;NS=8438;AC_Hom=0;AC_Het=2;AC_Hemi=0;MAF=0.000118511;HWE=1;NFAM=2
1	3493566	77199_2	N	]1:3493231]N	209.06	LOW	SVTYPE=BND;POS=3493231;STRANDS=+-:5;CIPOS=-10,10;CIEND=-10,10;CIPOS95=0,0;CIEND95=0,0;MATEID=77199_1;EVENT=77199;SECONDARY;SU=5;PE=0;SR=5;ALG=PROD;AF=0.0006534;NSAMP=11;MSQ=17.53;AN=16834;AC=11;NS=8438;AC_Hom=0;AC_Het=11;AC_Hemi=0;MAF=0.000651813;HWE=1;NFAM=11
1	3499958	77200_1	N	N[1:3500360[	24278.1	LOW	SVTYPE=BND;POS=3499958;STRANDS=+-:39;IMPRECISE;CIPOS=-30,258;CIEND=-160,50;CIPOS95=-25,25;CIEND95=-20,20;MATEID=77200_2;EVENT=77200;SU=39;PE=39;SR=0;ALG=PROD;AF=0.04503;NSAMP=757;MSQ=31.19;AN=16834;AC=758;NS=8438;AC_Hom=2;AC_Het=757;AC_Hemi=0;MAF=0.0449751;HWE=6.86699e-07;NFAM=737
1	3500360	77200_2	N	]1:3499958]N	24278.1	LOW	SVTYPE=BND;POS=3499958;STRANDS=+-:39;IMPRECISE;CIPOS=-160,50;CIEND=-30,258;CIPOS95=-20,20;CIEND95=-25,25;MATEID=77200_1;EVENT=77200;SECONDARY;SU=39;PE=39;SR=0;ALG=PROD;AF=0.04503;NSAMP=757;MSQ=31.19;AN=16834;AC=758;NS=8438;AC_Hom=2;AC_Het=757;AC_Hemi=0;MAF=0.0449751;HWE=6.86699e-07;NFAM=737
1	3501614	77201_1	N	N[1:3501802[	79493.8	PASS	SVTYPE=BND;POS=3501614;STRANDS=+-:1015;CIPOS=0,0;CIEND=0,0;CIPOS95=0,0;CIEND95=0,0;MATEID=77201_2;EVENT=77201;SU=1015;PE=110;SR=905;ALG=PROD;AF=0.01598;NSAMP=263;MSQ=302.25;AN=16834;AC=269;NS=8438;AC_Hom=12;AC_Het=257;AC_Hemi=0;MAF=0.0159398;HWE=0.0200228;NFAM=218
1	3501614	77202_1	N	N[1:3502169[	13531.4	LOW	SVTYPE=BND;POS=3501614;STRANDS=+-:4;CIPOS=-9,8;CIEND=-9,8;CIPOS95=0,0;CIEND95=0,0;MATEID=77202_2;EVENT=77202;SU=4;PE=0;SR=4;ALG=PROD;AF=0.01141;NSAMP=191;MSQ=70.81;AN=16834;AC=192;NS=8438;AC_Hom=2;AC_Het=190;AC_Hemi=0;MAF=0.0113771;HWE=1;NFAM=159
1	3501802	77201_2	N	]1:3501614]N	79493.8	PASS	SVTYPE=BND;POS=3501614;STRANDS=+-:1015;CIPOS=0,0;CIEND=0,0;CIPOS95=0,0;CIEND95=0,0;MATEID=77201_1;EVENT=77201;SECONDARY;SU=1015;PE=110;SR=905;ALG=PROD;AF=0.01598;NSAMP=263;MSQ=302.25;AN=16834;AC=269;NS=8438;AC_Hom=12;AC_Het=257;AC_Hemi=0;MAF=0.0159398;HWE=0.0200228;NFAM=218
1	3502037	253278_1	N	]1:3502537]N	32402.4	LOW	SVTYPE=BND;POS=3502037;STRANDS=-+:5;IMPRECISE;CIPOS=-205,10;CIEND=-10,342;CIPOS95=-92,2;CIEND95=-2,94;MATEID=253278_2;EVENT=253278;SU=5;PE=5;SR=0;ALG=PROD;AF=0.1;NSAMP=1684;MSQ=18.15;AN=16834;AC=1684;NS=8438;AC_Hom=2;AC_Het=1691;AC_Hemi=0;MAF=0.10032;HWE=1.98811e-39;NFAM=1532
1	3502153	77203_1	N	N[1:3502763[	1629.95	LOW	SVTYPE=BND;POS=3502153;STRANDS=+-:13;CIPOS=-29,28;CIEND=-29,28;CIPOS95=0,0;CIEND95=0,0;MATEID=77203_2;EVENT=77203;SU=13;PE=0;SR=13;ALG=PROD;AF=0.002139;NSAMP=36;MSQ=44.85;AN=16834;AC=36;NS=8438;AC_Hom=0;AC_Het=36;AC_Hemi=0;MAF=0.00213321;HWE=1;NFAM=36
1	3502169	77202_2	N	]1:3501614]N	13531.4	LOW	SVTYPE=BND;POS=3501614;STRANDS=+-:4;CIPOS=-9,8;CIEND=-9,8;CIPOS95=0,0;CIEND95=0,0;MATEID=77202_1;EVENT=77202;SECONDARY;SU=4;PE=0;SR=4;ALG=PROD;AF=0.01141;NSAMP=191;MSQ=70.81;AN=16834;AC=192;NS=8438;AC_Hom=2;AC_Het=190;AC_Hemi=0;MAF=0.0113771;HWE=1;NFAM=159
1	3502537	253278_2	N	N[1:3502037[	32402.4	LOW	SVTYPE=BND;POS=3502037;STRANDS=-+:5;IMPRECISE;CIPOS=-10,342;CIEND=-205,10;CIPOS95=-2,94;CIEND95=-92,2;MATEID=253278_1;EVENT=253278;SECONDARY;SU=5;PE=5;SR=0;ALG=PROD;AF=0.1;NSAMP=1684;MSQ=18.15;AN=16834;AC=1684;NS=8438;AC_Hom=2;AC_Het=1691;AC_Hemi=0;MAF=0.10032;HWE=1.98811e-39;NFAM=1532
1	3502763	77203_2	N	]1:3502153]N	1629.95	LOW	SVTYPE=BND;POS=3502153;STRANDS=+-:13;CIPOS=-29,28;CIEND=-29,28;CIPOS95=0,0;CIEND95=0,0;MATEID=77203_1;EVENT=77203;SECONDARY;SU=13;PE=0;SR=13;ALG=PROD;AF=0.002139;NSAMP=36;MSQ=44.85;AN=16834;AC=36;NS=8438;AC_Hom=0;AC_Het=36;AC_Hemi=0;MAF=0.00213321;HWE=1;NFAM=36
1	3504446	77204_1	N	N[1:3504910[	423454	LOW	SVTYPE=BND;POS=3504446;STRANDS=+-:69;CIPOS=-9,8;CIEND=-8,8;CIPOS95=0,0;CIEND95=0,0;MATEID=77204_2;EVENT=77204;SU=69;PE=0;SR=69;ALG=PROD;AF=0.3679;NSAMP=6191;MSQ=68.04;AN=16834;AC=6194;NS=8438;AC_Hom=6;AC_Het=6206;AC_Hemi=0;MAF=0.368097;HWE=0;NFAM=5387
1	3504910	77204_2	N	]1:3504446]N	423454	LOW	SVTYPE=BND;POS=3504446;STRANDS=+-:69;CIPOS=-8,8;CIEND=-9,8;CIPOS95=0,0;CIEND95=0,0;MATEID=77204_1;EVENT=77204;SECONDARY;SU=69;PE=0;SR=69;ALG=PROD;AF=0.3679;NSAMP=6191;MSQ=68.04;AN=16834;AC=6194;NS=8438;AC_Hom=6;AC_Het=6206;AC_Hemi=0;MAF=0.368097;HWE=0;NFAM=5387
1	3528112	77205_1	N	N[1:3528217[	538.87	LOW	SVTYPE=BND;POS=3528112;STRANDS=+-:4;CIPOS=-9,8;CIEND=-9,8;CIPOS95=0,0;CIEND95=0,0;MATEID=77205_2;EVENT=77205;SU=4;PE=0;SR=4;ALG=PROD;AF=0.001783;NSAMP=30;MSQ=13.77;AN=16822;AC=30;NS=8432;AC_Hom=0;AC_Het=31;AC_Hemi=0;MAF=0.00183824;HWE=1;NFAM=29
1	3528217	77205_2	N	]1:3528112]N	538.87	LOW	SVTYPE=BND;POS=3528112;STRANDS=+-:4;CIPOS=-9,8;CIEND=-9,8;CIPOS95=0,0;CIEND95=0,0;MATEID=77205_1;EVENT=77205;SECONDARY;SU=4;PE=0;SR=4;ALG=PROD;AF=0.001783;NSAMP=30;MSQ=13.77;AN=16822;AC=30;NS=8432;AC_Hom=0;AC_Het=31;AC_Hemi=0;MAF=0.00183824;HWE=1;NFAM=29
1	3533595	77206	N	<DEL>	495.45	PASS	SVTYPE=DEL;POS=3533595;SVLEN=-65;END=3533660;STRANDS=+-:19;CIPOS=-29,28;CIEND=-29,28;CIPOS95=0,0;CIEND95=0,0;SU=19;PE=0;SR=19;ALG=PROD;AF=0.0001782;NSAMP=3;MSQ=165.13;AN=16834;AC=3;NS=8438;AC_Hom=0;AC_Het=3;AC_Hemi=0;MAF=0.000177767;HWE=1;NFAM=3
1	3559021	77207	N	<DEL:ME:SINE|Alu|AluSp>	10.71	PASS	SVTYPE=MEI;POS=3559021;SVLEN=-296;END=3559317;STRANDS=+-:4;CIPOS=-9,8;CIEND=-9,8;CIPOS95=0,0;CIEND95=0,0;SU=4;PE=0;SR=4;ALG=PROD;AF=0.0001188;NSAMP=2;MSQ=4.64;AN=16834;AC=2;NS=8438;AC_Hom=0;AC_Het=2;AC_Hemi=0;MAF=0.000118511;HWE=1;NFAM=2
1	3560274	77208_1	N	N[1:3560846[	137499	LOW	SVTYPE=BND;POS=3560274;STRANDS=+-:3513;IMPRECISE;CIPOS=-9,77;CIEND=-99,17;CIPOS95=-1,1;CIEND95=0,0;MATEID=77208_2;EVENT=77208;SU=3513;PE=3513;SR=0;ALG=PROD;AF=0.2227;NSAMP=1875;MSQ=71.55;RETAINED;AN=14732;AC=3281;NS=7383;AC_Hom=2814;AC_Het=472;AC_Hemi=0;MAF=0.222538;HWE=0;NFAM=1715
1	3560846	77208_2	N	]1:3560274]N	137499	LOW	SVTYPE=BND;POS=3560274;STRANDS=+-:3513;IMPRECISE;CIPOS=-99,17;CIEND=-9,77;CIPOS95=0,0;CIEND95=-1,1;MATEID=77208_1;EVENT=77208;SECONDARY;SU=3513;PE=3513;SR=0;ALG=PROD;AF=0.2227;NSAMP=1875;MSQ=71.55;RETAINED;AN=14732;AC=3281;NS=7383;AC_Hom=2814;AC_Het=472;AC_Hemi=0;MAF=0.222538;HWE=0;NFAM=1715
1	3561881	77210_1	N	N[1:3562085[	1934.8	LOW	SVTYPE=BND;POS=3561881;STRANDS=+-:9;CIPOS=-26,28;CIEND=-29,28;CIPOS95=0,0;CIEND95=0,0;MATEID=77210_2;EVENT=77210;SU=9;PE=0;SR=9;ALG=PROD;AF=0.004396;NSAMP=74;MSQ=25.2;AN=16834;AC=74;NS=8438;AC_Hom=0;AC_Het=74;AC_Hemi=0;MAF=0.00438493;HWE=1;NFAM=72
1	3562085	77210_2	N	]1:3561881]N	1934.8	LOW	SVTYPE=BND;POS=3561881;STRANDS=+-:9;CIPOS=-29,28;CIEND=-26,28;CIPOS95=0,0;CIEND95=0,0;MATEID=77210_1;EVENT=77210;SECONDARY;SU=9;PE=0;SR=9;ALG=PROD;AF=0.004396;NSAMP=74;MSQ=25.2;AN=16834;AC=74;NS=8438;AC_Hom=0;AC_Het=74;AC_Hemi=0;MAF=0.00438493;HWE=1;NFAM=72
1	3568300	77211_1	N	N[1:3568627[	6.89	LOW	SVTYPE=BND;POS=3568300;STRANDS=+-:5;CIPOS=-10,10;CIEND=-10,10;CIPOS95=0,0;CIEND95=0,0;MATEID=77211_2;EVENT=77211;SU=5;PE=0;SR=5;ALG=PROD;AF=5.94e-05;NSAMP=1;MSQ=6.78;AN=16834;AC=1;NS=8438;AC_Hom=0;AC_Het=1;AC_Hemi=0;MAF=5.92557e-05;HWE=1;NFAM=1
1	3568627	77211_2	N	]1:3568300]N	6.89	LOW	SVTYPE=BND;POS=3568300;STRANDS=+-:5;CIPOS=-10,10;CIEND=-10,10;CIPOS95=0,0;CIEND95=0,0;MATEID=77211_1;EVENT=77211;SECONDARY;SU=5;PE=0;SR=5;ALG=PROD;AF=5.94e-05;NSAMP=1;MSQ=6.78;AN=16834;AC=1;NS=8438;AC_Hom=0;AC_Het=1;AC_Hemi=0;MAF=5.92557e-05;HWE=1;NFAM=1
1	3581722	77212	N	<DEL>	473.6	PASS	SVTYPE=DEL;POS=3581722;SVLEN=-533;END=3582255;STRANDS=+-:14;IMPRECISE;CIPOS=-5,229;CIEND=-94,10;CIPOS95=0,70;CIEND95=-41,2;SU=14;PE=14;SR=0;ALG=PROD;AF=5.94e-05;NSAMP=1;MSQ=473.6;AN=16834;AC=1;NS=8438;AC_Hom=0;AC_Het=1;AC_Hemi=0;MAF=5.92557e-05;HWE=1;NFAM=1
1	3582517	253279	N	<DUP>	77.94	PASS	SVTYPE=DUP;POS=3582517;SVLEN=1646;END=3584163;STRANDS=-+:10;CIPOS=-10,10;CIEND=-7,7;CIPOS95=0,0;CIEND95=0,0;SU=10;PE=6;SR=4;ALG=PROD;AF=5.94e-05;NSAMP=1;MSQ=74.63;AN=16834;AC=1;NS=8438;AC_Hom=0;AC_Het=1;AC_Hemi=0;MAF=5.92557e-05;HWE=1;NFAM=1
1	3591573	77213	N	<DEL>	494564	PASS	SVTYPE=DEL;POS=3591573;SVLEN=-316;END=3591889;STRANDS=+-:22;IMPRECISE;CIPOS=-50,281;CIEND=-310,30;CIPOS95=-50,105;CIEND95=-112,30;SU=22;PE=18;SR=4;ALG=SUM;AF=0.2542;NSAMP=4277;MSQ=115.21;RETAINED;AN=16834;AC=4279;NS=8438;AC_Hom=4;AC_Het=4287;AC_Hemi=0;MAF=0.254266;HWE=0;NFAM=3821
1	3596045	77216_1	N	N[1:3596250[	634.11	LOW	SVTYPE=BND;POS=3596045;STRANDS=+-:10;CIPOS=-5,3;CIEND=-4,3;CIPOS95=0,0;CIEND95=0,0;MATEID=77216_2;EVENT=77216;SU=10;PE=1;SR=9;ALG=PROD;AF=0.0004158;NSAMP=7;MSQ=88.84;AN=16834;AC=7;NS=8438;AC_Hom=0;AC_Het=7;AC_Hemi=0;MAF=0.00041479;HWE=1;NFAM=7
1	3596250	77216_2	N	]1:3596045]N	634.11	LOW	SVTYPE=BND;POS=3596045;STRANDS=+-:10;CIPOS=-4,3;CIEND=-5,3;CIPOS95=0,0;CIEND95=0,0;MATEID=77216_1;EVENT=77216;SECONDARY;SU=10;PE=1;SR=9;ALG=PROD;AF=0.0004158;NSAMP=7;MSQ=88.84;AN=16834;AC=7;NS=8438;AC_Hom=0;AC_Het=7;AC_Hemi=0;MAF=0.00041479;HWE=1;NFAM=7
1	3596410	3443_1	N	]17:38225557]N	193.66	LOW	SVTYPE=BND;POS=3596410;STRANDS=-+:4;CIPOS=-9,8;CIEND=-9,8;CIPOS95=0,0;CIEND95=0,0;MATEID=3443_2;EVENT=3443;SU=4;PE=0;SR=4;ALG=PROD;AF=0.0009505;NSAMP=16;MSQ=10.12;AN=16834;AC=16;NS=8438;AC_Hom=0;AC_Het=16;AC_Hemi=0;MAF=0.000948092;HWE=1;NFAM=16
1	3598556	253280	N	<DUP>	1363.18	PASS	SVTYPE=DUP;POS=3598556;SVLEN=409;END=3598965;STRANDS=-+:125;CIPOS=-8,4;CIEND=-5,6;CIPOS95=0,0;CIEND95=0,0;SU=125;PE=61;SR=64;ALG=PROD;AF=0.0004158;NSAMP=7;MSQ=194.7;AN=16834;AC=7;NS=8438;AC_Hom=0;AC_Het=7;AC_Hemi=0;MAF=0.00041479;HWE=1;NFAM=7
1	3610684	253281_1	N	]1:3611514]N	110635	LOW	SVTYPE=BND;POS=3610684;STRANDS=-+:5;IMPRECISE;CIPOS=-96,10;CIEND=-10,481;CIPOS95=-60,2;CIEND95=-1,160;MATEID=253281_2;EVENT=253281;SU=5;PE=5;SR=0;ALG=PROD;AF=0.2452;NSAMP=3863;MSQ=27.98;AN=16834;AC=4128;NS=8438;AC_Hom=536;AC_Het=3604;AC_Hemi=0;MAF=0.245319;HWE=0;NFAM=3455
1	3610864	77217_1	N	N[1:3611561[	102.48	LOW	SVTYPE=BND;POS=3610864;STRANDS=+-:5;IMPRECISE;CIPOS=-10,448;CIEND=-222,10;CIPOS95=-1,138;CIEND95=-98,2;MATEID=77217_2;EVENT=77217;SU=5;PE=5;SR=0;ALG=PROD;AF=0.0002376;NSAMP=4;MSQ=21.33;AN=16834;AC=4;NS=8438;AC_Hom=0;AC_Het=4;AC_Hemi=0;MAF=0.000237023;HWE=1;NFAM=4
1	3611514	253281_2	N	N[1:3610684[	110635	LOW	SVTYPE=BND;POS=3610684;STRANDS=-+:5;IMPRECISE;CIPOS=-10,481;CIEND=-96,10;CIPOS95=-1,160;CIEND95=-60,2;MATEID=253281_1;EVENT=253281;SECONDARY;SU=5;PE=5;SR=0;ALG=PROD;AF=0.2452;NSAMP=3863;MSQ=27.98;AN=16834;AC=4128;NS=8438;AC_Hom=536;AC_Het=3604;AC_Hemi=0;MAF=0.245319;HWE=0;NFAM=3455
1	3611561	77217_2	N	]1:3610864]N	102.48	LOW	SVTYPE=BND;POS=3610864;STRANDS=+-:5;IMPRECISE;CIPOS=-222,10;CIEND=-10,448;CIPOS95=-98,2;CIEND95=-1,138;MATEID=77217_1;EVENT=77217;SECONDARY;SU=5;PE=5;SR=0;ALG=PROD;AF=0.0002376;NSAMP=4;MSQ=21.33;AN=16834;AC=4;NS=8438;AC_Hom=0;AC_Het=4;AC_Hemi=0;MAF=0.000237023;HWE=1;NFAM=4
1	3632087	77219	N	<DEL>	1932.8	PASS	SVTYPE=DEL;POS=3632087;SVLEN=-288;END=3632375;STRANDS=+-:42;CIPOS=-7,7;CIEND=-7,5;CIPOS95=0,0;CIEND95=0,0;SU=42;PE=13;SR=29;ALG=PROD;AF=0.000297;NSAMP=5;MSQ=386;AN=16834;AC=5;NS=8438;AC_Hom=0;AC_Het=5;AC_Hemi=0;MAF=0.000296279;HWE=1;NFAM=5
1	3632100	77218	N	<DEL>	344.56	PASS	SVTYPE=DEL;POS=3632100;SVLEN=-141;END=3632241;STRANDS=+-:5;CIPOS=-10,10;CIEND=-10,10;CIPOS95=0,0;CIEND95=0,0;SU=5;PE=0;SR=5;ALG=PROD;AF=0.0001188;NSAMP=2;MSQ=172.27;AN=16834;AC=2;NS=8438;AC_Hom=0;AC_Het=2;AC_Hemi=0;MAF=0.000118511;HWE=1;NFAM=2
1	3641959	77221_1	N	N[1:3642215[	1035.55	LOW	SVTYPE=BND;POS=3641959;STRANDS=+-:4;IMPRECISE;CIPOS=0,9;CIEND=-7,8;CIPOS95=0,9;CIEND95=-1,3;MATEID=77221_2;EVENT=77221;SU=4;PE=0;SR=4;ALG=PROD;AF=0.003742;NSAMP=63;MSQ=14.77;AN=16834;AC=63;NS=8438;AC_Hom=0;AC_Het=64;AC_Hemi=0;MAF=0.00379237;HWE=1;NFAM=63
1	3642215	77221_2	N	]1:3641959]N	1035.55	LOW	SVTYPE=BND;POS=3641959;STRANDS=+-:4;IMPRECISE;CIPOS=-7,8;CIEND=0,9;CIPOS95=-1,3;CIEND95=0,9;MATEID=77221_1;EVENT=77221;SECONDARY;SU=4;PE=0;SR=4;ALG=PROD;AF=0.003742;NSAMP=63;MSQ=14.77;AN=16834;AC=63;NS=8438;AC_Hom=0;AC_Het=64;AC_Hemi=0;MAF=0.00379237;HWE=1;NFAM=63
1	3642723	77222_1	N	N[1:3642905[	396.21	LOW	SVTYPE=BND;POS=3642723;STRANDS=+-:4;CIPOS=-9,8;CIEND=-9,8;CIPOS95=0,0;CIEND95=0,0;MATEID=77222_2;EVENT=77222;SU=4;PE=0;SR=4;ALG=PROD;AF=0.001069;NSAMP=18;MSQ=19.16;AN=16834;AC=18;NS=8438;AC_Hom=0;AC_Het=18;AC_Hemi=0;MAF=0.0010666;HWE=1;NFAM=18
1	3642905	77222_2	N	]1:3642723]N	396.21	LOW	SVTYPE=BND;POS=3642723;STRANDS=+-:4;CIPOS=-9,8;CIEND=-9,8;CIPOS95=0,0;CIEND95=0,0;MATEID=77222_1;EVENT=77222;SECONDARY;SU=4;PE=0;SR=4;ALG=PROD;AF=0.001069;NSAMP=18;MSQ=19.16;AN=16834;AC=18;NS=8438;AC_Hom=0;AC_Het=18;AC_Hemi=0;MAF=0.0010666;HWE=1;NFAM=18
1	3643317	77223_1	N	N[1:3643505[	24.38	LOW	SVTYPE=BND;POS=3643317;STRANDS=+-:4;CIPOS=-9,8;CIEND=-9,8;CIPOS95=0,0;CIEND95=0,0;MATEID=77223_2;EVENT=77223;SU=4;PE=0;SR=4;ALG=PROD;AF=0.0001188;NSAMP=2;MSQ=10.73;AN=16834;AC=2;NS=8438;AC_Hom=0;AC_Het=2;AC_Hemi=0;MAF=0.000118511;HWE=1;NFAM=2
1	3643505	77223_2	N	]1:3643317]N	24.38	LOW	SVTYPE=BND;POS=3643317;STRANDS=+-:4;CIPOS=-9,8;CIEND=-9,8;CIPOS95=0,0;CIEND95=0,0;MATEID=77223_1;EVENT=77223;SECONDARY;SU=4;PE=0;SR=4;ALG=PROD;AF=0.0001188;NSAMP=2;MSQ=10.73;AN=16834;AC=2;NS=8438;AC_Hom=0;AC_Het=2;AC_Hemi=0;MAF=0.000118511;HWE=1;NFAM=2
1	3655973	77224_1	N	N[1:3656294[	8903.42	LOW	SVTYPE=BND;POS=3655973;STRANDS=+-:210;IMPRECISE;CIPOS=-41,148;CIEND=-63,12;CIPOS95=-5,5;CIEND95=-4,4;MATEID=77224_2;EVENT=77224;SU=210;PE=210;SR=0;ALG=PROD;AF=0.004515;NSAMP=76;MSQ=116.87;RETAINED;AN=16834;AC=76;NS=8438;AC_Hom=0;AC_Het=76;AC_Hemi=0;MAF=0.00450344;HWE=1;NFAM=61
1	3656214	253282_1	N	]1:3656603]N	19573.3	LOW	SVTYPE=BND;POS=3656214;STRANDS=-+:4;IMPRECISE;CIPOS=-332,10;CIEND=-10,438;CIPOS95=-128,2;CIEND95=-1,140;MATEID=253282_2;EVENT=253282;SU=4;PE=4;SR=0;ALG=PROD;AF=0.06897;NSAMP=1159;MSQ=15.71;AN=16834;AC=1161;NS=8438;AC_Hom=4;AC_Het=1162;AC_Hemi=0;MAF=0.0690922;HWE=3.27198e-16;NFAM=1107
1	3656294	77224_2	N	]1:3655973]N	8903.42	LOW	SVTYPE=BND;POS=3655973;STRANDS=+-:210;IMPRECISE;CIPOS=-63,12;CIEND=-41,148;CIPOS95=-4,4;CIEND95=-5,5;MATEID=77224_1;EVENT=77224;SECONDARY;SU=210;PE=210;SR=0;ALG=PROD;AF=0.004515;NSAMP=76;MSQ=116.87;RETAINED;AN=16834;AC=76;NS=8438;AC_Hom=0;AC_Het=76;AC_Hemi=0;MAF=0.00450344;HWE=1;NFAM=61
1	3656603	253282_2	N	N[1:3656214[	19573.3	LOW	SVTYPE=BND;POS=3656214;STRANDS=-+:4;IMPRECISE;CIPOS=-10,438;CIEND=-332,10;CIPOS95=-1,140;CIEND95=-128,2;MATEID=253282_1;EVENT=253282;SECONDARY;SU=4;PE=4;SR=0;ALG=PROD;AF=0.06897;NSAMP=1159;MSQ=15.71;AN=16834;AC=1161;NS=8438;AC_Hom=4;AC_Het=1162;AC_Hemi=0;MAF=0.0690922;HWE=3.27198e-16;NFAM=1107
1	3670605	77226_1	N	N[1:3671555[	8512.41	LOW	SVTYPE=BND;POS=3670605;STRANDS=+-:479;IMPRECISE;CIPOS=-11,128;CIEND=-96,11;CIPOS95=-1,1;CIEND95=-2,2;MATEID=77226_2;EVENT=77226;SU=479;PE=479;SR=0;ALG=PROD;AF=0.003089;NSAMP=52;MSQ=163.7;AN=16834;AC=52;NS=8438;AC_Hom=0;AC_Het=52;AC_Hemi=0;MAF=0.0030813;HWE=1;NFAM=52
1	3671555	77226_2	N	]1:3670605]N	8512.41	LOW	SVTYPE=BND;POS=3670605;STRANDS=+-:479;IMPRECISE;CIPOS=-96,11;CIEND=-11,128;CIPOS95=-2,2;CIEND95=-1,1;MATEID=77226_1;EVENT=77226;SECONDARY;SU=479;PE=479;SR=0;ALG=PROD;AF=0.003089;NSAMP=52;MSQ=163.7;AN=16834;AC=52;NS=8438;AC_Hom=0;AC_Het=52;AC_Hemi=0;MAF=0.0030813;HWE=1;NFAM=52
1	3679422	77227	N	<DEL>	800.29	PASS	SVTYPE=DEL;POS=3679422;SVLEN=-2510;END=3681932;STRANDS=+-:33;CIPOS=-2,1;CIEND=-10,10;CIPOS95=0,0;CIEND95=0,0;SU=33;PE=20;SR=13;ALG=PROD;AF=5.94e-05;NSAMP=1;MSQ=800.29;AN=16834;AC=1;NS=8438;AC_Hom=0;AC_Het=1;AC_Hemi=0;MAF=5.92557e-05;HWE=1;NFAM=1
1	3706690	77228	N	<DEL>	721.59	PASS	SVTYPE=DEL;POS=3706690;SVLEN=-273;END=3706963;STRANDS=+-:17;CIPOS=-2,1;CIEND=-6,10;CIPOS95=0,0;CIEND95=0,0;SU=17;PE=2;SR=15;ALG=PROD;AF=5.94e-05;NSAMP=1;MSQ=713.5;AN=16834;AC=1;NS=8438;AC_Hom=0;AC_Het=1;AC_Hemi=0;MAF=5.92557e-05;HWE=1;NFAM=1
1	3708278	77229_1	N	N[1:3708553[	606.53	LOW	SVTYPE=BND;POS=3708278;STRANDS=+-:16;CIPOS=-9,8;CIEND=-10,8;CIPOS95=0,0;CIEND95=0,0;MATEID=77229_2;EVENT=77229;SU=16;PE=0;SR=16;ALG=PROD;AF=0.001723;NSAMP=29;MSQ=19.33;AN=16834;AC=29;NS=8438;AC_Hom=0;AC_Het=29;AC_Hemi=0;MAF=0.00171842;HWE=1;NFAM=29
1	3708553	77229_2	N	]1:3708278]N	606.53	LOW	SVTYPE=BND;POS=3708278;STRANDS=+-:16;CIPOS=-10,8;CIEND=-9,8;CIPOS95=0,0;CIEND95=0,0;MATEID=77229_1;EVENT=77229;SECONDARY;SU=16;PE=0;SR=16;ALG=PROD;AF=0.001723;NSAMP=29;MSQ=19.33;AN=16834;AC=29;NS=8438;AC_Hom=0;AC_Het=29;AC_Hemi=0;MAF=0.00171842;HWE=1;NFAM=29
1	3711617	10514_1	N	]9:126607969]N	13818	LOW	SVTYPE=BND;POS=3711617;STRANDS=-+:4;IMPRECISE;CIPOS=-9,8;CIEND=-7,9;CIPOS95=0,1;CIEND95=0,1;MATEID=10514_2;EVENT=10514;SU=4;PE=0;SR=4;ALG=PROD;AF=0.02857;NSAMP=480;MSQ=28.03;AN=16834;AC=481;NS=8438;AC_Hom=2;AC_Het=481;AC_Hemi=0;MAF=0.0286205;HWE=0.0161245;NFAM=420
1	3715772	77231	N	<DEL>	1708.67	PASS	SVTYPE=DEL;POS=3715772;SVLEN=-8593;END=3724365;STRANDS=+-:66;CIPOS=-22,21;CIEND=-23,21;CIPOS95=0,0;CIEND95=0,0;SU=66;PE=41;SR=25;ALG=PROD;AF=0.0001188;NSAMP=2;MSQ=854.33;AN=16834;AC=2;NS=8438;AC_Hom=0;AC_Het=2;AC_Hemi=0;MAF=0.000118511;HWE=1;NFAM=2
1	3715998	5308_1	N	]20:31083651]N	9.36	LOW	SVTYPE=BND;POS=3715998;STRANDS=-+:4;CIPOS=-9,8;CIEND=-9,8;CIPOS95=0,0;CIEND95=0,0;MATEID=5308_2;EVENT=5308;SU=4;PE=0;SR=4;ALG=PROD;AF=5.94e-05;NSAMP=1;MSQ=9.36;AN=16834;AC=1;NS=8438;AC_Hom=0;AC_Het=1;AC_Hemi=0;MAF=5.92557e-05;HWE=1;NFAM=1
1	3717029	77232_1	N	N[1:3717114[	1044.08	LOW	SVTYPE=BND;POS=3717029;STRANDS=+-:8;IMPRECISE;CIPOS=-30,103;CIEND=-81,29;CIPOS95=-16,16;CIEND95=-19,19;MATEID=77232_2;EVENT=77232;SU=8;PE=8;SR=0;ALG=PROD;AF=0.0001199;NSAMP=2;MSQ=212.89;AN=16674;AC=2;NS=8358;AC_Hom=0;AC_Het=2;AC_Hemi=0;MAF=0.000119646;HWE=1;NFAM=2
1	3717114	77232_2	N	]1:3717029]N	1044.08	LOW	SVTYPE=BND;POS=3717029;STRANDS=+-:8;IMPRECISE;CIPOS=-81,29;CIEND=-30,103;CIPOS95=-19,19;CIEND95=-16,16;MATEID=77232_1;EVENT=77232;SECONDARY;SU=8;PE=8;SR=0;ALG=PROD;AF=0.0001199;NSAMP=2;MSQ=212.89;AN=16674;AC=2;NS=8358;AC_Hom=0;AC_Het=2;AC_Hemi=0;MAF=0.000119646;HWE=1;NFAM=2
1	3723650	7005_1	N	]4:100049769]N	47.54	LOW	SVTYPE=BND;POS=3723650;STRANDS=-+:4;IMPRECISE;CIPOS=-554,8;CIEND=-10,544;CIPOS95=-194,0;CIEND95=0,192;MATEID=7005_2;EVENT=7005;SU=4;PE=4;SR=0;ALG=PROD;AF=5.94e-05;NSAMP=1;MSQ=35.88;AN=16834;AC=1;NS=8438;AC_Hom=0;AC_Het=1;AC_Hemi=0;MAF=5.92557e-05;HWE=1;NFAM=1
1	3755003	666_1	N	N]11:119124258]	1.70856e+06	LOW	SVTYPE=BND;POS=3755003;STRANDS=++:17;CIPOS=-26,10;CIEND=-10,10;CIPOS95=0,0;CIEND95=0,0;MATEID=666_2;EVENT=666;SU=17;PE=10;SR=7;ALG=PROD;AF=0.4911;NSAMP=8267;MSQ=206.1;AN=16834;AC=8267;NS=8438;AC_Hom=0;AC_Het=8287;AC_Hemi=0;MAF=0.491052;HWE=0;NFAM=7256
1	3764627	77233	N	<DEL>	2883.25	PASS	SVTYPE=DEL;POS=3764627;SVLEN=-358;END=3764985;STRANDS=+-:65;CIPOS=-8,10;CIEND=-10,10;CIPOS95=0,0;CIEND95=0,0;SU=65;PE=35;SR=30;ALG=PROD;AF=0.0004158;NSAMP=7;MSQ=411.89;AN=16834;AC=7;NS=8438;AC_Hom=0;AC_Het=7;AC_Hemi=0;MAF=0.00041479;HWE=1;NFAM=7
1	3785156	9953_1	N	]8:110514317]N	495.71	LOW	SVTYPE=BND;POS=3785156;STRANDS=-+:27;CIPOS=-29,28;CIEND=-29,28;CIPOS95=0,0;CIEND95=0,0;MATEID=9953_2;EVENT=9953;SU=27;PE=0;SR=27;ALG=PROD;AF=0.001663;NSAMP=28;MSQ=16.55;AN=16834;AC=28;NS=8438;AC_Hom=0;AC_Het=28;AC_Hemi=0;MAF=0.00165916;HWE=1;NFAM=28
1	3787347	77234_1	N	N[1:3787721[	32.85	LOW	SVTYPE=BND;POS=3787347;STRANDS=+-:5;CIPOS=-10,10;CIEND=-10,10;CIPOS95=0,0;CIEND95=0,0;MATEID=77234_2;EVENT=77234;SU=5;PE=0;SR=5;ALG=PROD;AF=5.94e-05;NSAMP=1;MSQ=32.75;AN=16834;AC=1;NS=8438;AC_Hom=0;AC_Het=1;AC_Hemi=0;MAF=5.92557e-05;HWE=1;NFAM=1
1	3787721	77234_2	N	]1:3787347]N	32.85	LOW	SVTYPE=BND;POS=3787347;STRANDS=+-:5;CIPOS=-10,10;CIEND=-10,10;CIPOS95=0,0;CIEND95=0,0;MATEID=77234_1;EVENT=77234;SECONDARY;SU=5;PE=0;SR=5;ALG=PROD;AF=5.94e-05;NSAMP=1;MSQ=32.75;AN=16834;AC=1;NS=8438;AC_Hom=0;AC_Het=1;AC_Hemi=0;MAF=5.92557e-05;HWE=1;NFAM=1
1	3790668	77235_1	N	N[1:3791078[	5580.5	LOW	SVTYPE=BND;POS=3790668;STRANDS=+-:4;IMPRECISE;CIPOS=-10,408;CIEND=-325,10;CIPOS95=-1,147;CIEND95=-144,1;MATEID=77235_2;EVENT=77235;SU=4;PE=4;SR=0;ALG=PROD;AF=0.01069;NSAMP=180;MSQ=30.02;AN=16834;AC=180;NS=8438;AC_Hom=0;AC_Het=181;AC_Hemi=0;MAF=0.0107253;HWE=1;NFAM=180
1	3791078	77235_2	N	]1:3790668]N	5580.5	LOW	SVTYPE=BND;POS=3790668;STRANDS=+-:4;IMPRECISE;CIPOS=-325,10;CIEND=-10,408;CIPOS95=-144,1;CIEND95=-1,147;MATEID=77235_1;EVENT=77235;SECONDARY;SU=4;PE=4;SR=0;ALG=PROD;AF=0.01069;NSAMP=180;MSQ=30.02;AN=16834;AC=180;NS=8438;AC_Hom=0;AC_Het=181;AC_Hemi=0;MAF=0.0107253;HWE=1;NFAM=180
1	3799215	77236	N	<DEL>	134.69	PASS	SVTYPE=DEL;POS=3799215;SVLEN=-1453;END=3800668;STRANDS=+-:9;IMPRECISE;CIPOS=-10,156;CIEND=-310,8;CIPOS95=-3,43;CIEND95=-87,0;SU=9;PE=9;SR=0;ALG=PROD;AF=5.94e-05;NSAMP=1;MSQ=134.69;AN=16834;AC=1;NS=8438;AC_Hom=0;AC_Het=1;AC_Hemi=0;MAF=5.92557e-05;HWE=1;NFAM=1
1	3804996	77237_1	N	N[1:3805525[	4189.48	PASS	SVTYPE=BND;POS=3804996;STRANDS=+-:148;CIPOS=-11,30;CIEND=-30,8;CIPOS95=0,0;CIEND95=0,0;MATEID=77237_2;EVENT=77237;SU=148;PE=118;SR=30;ALG=PROD;AF=0.0007722;NSAMP=13;MSQ=322.27;RETAINED;AN=16834;AC=13;NS=8438;AC_Hom=0;AC_Het=13;AC_Hemi=0;MAF=0.000770325;HWE=1;NFAM=13
1	3805525	77237_2	N	]1:3804996]N	4189.48	PASS	SVTYPE=BND;POS=3804996;STRANDS=+-:148;CIPOS=-30,8;CIEND=-11,30;CIPOS95=0,0;CIEND95=0,0;MATEID=77237_1;EVENT=77237;SECONDARY;SU=148;PE=118;SR=30;ALG=PROD;AF=0.0007722;NSAMP=13;MSQ=322.27;RETAINED;AN=16834;AC=13;NS=8438;AC_Hom=0;AC_Het=13;AC_Hemi=0;MAF=0.000770325;HWE=1;NFAM=13
1	3808518	77239_1	N	N[1:3809111[	4896.13	LOW	SVTYPE=BND;POS=3808518;STRANDS=+-:40;IMPRECISE;CIPOS=-59,537;CIEND=-355,55;CIPOS95=-59,97;CIEND95=-129,55;MATEID=77239_2;EVENT=77239;SU=40;PE=40;SR=0;ALG=SUM;AF=0.0126;NSAMP=207;MSQ=22.73;AN=16832;AC=212;NS=8437;AC_Hom=10;AC_Het=203;AC_Hemi=0;MAF=0.012623;HWE=0.0107982;NFAM=202
1	3809111	77239_2	N	]1:3808518]N	4896.13	LOW	SVTYPE=BND;POS=3808518;STRANDS=+-:40;IMPRECISE;CIPOS=-355,55;CIEND=-59,537;CIPOS95=-129,55;CIEND95=-59,97;MATEID=77239_1;EVENT=77239;SECONDARY;SU=40;PE=40;SR=0;ALG=SUM;AF=0.0126;NSAMP=207;MSQ=22.73;AN=16832;AC=212;NS=8437;AC_Hom=10;AC_Het=203;AC_Hemi=0;MAF=0.012623;HWE=0.0107982;NFAM=202
1	3815078	4887_1	N	]2:176706528]N	314.39	LOW	SVTYPE=BND;POS=3815078;STRANDS=-+:4;CIPOS=-9,8;CIEND=-9,8;CIPOS95=0,0;CIEND95=0,0;MATEID=4887_2;EVENT=4887;SU=4;PE=0;SR=4;ALG=PROD;AF=0.00101;NSAMP=17;MSQ=16.41;AN=16834;AC=17;NS=8438;AC_Hom=0;AC_Het=17;AC_Hemi=0;MAF=0.00100735;HWE=1;NFAM=17
1	3816663	77240_1	N	N[1:3816906[	64.8	LOW	SVTYPE=BND;POS=3816663;STRANDS=+-:4;CIPOS=-9,8;CIEND=-9,8;CIPOS95=0,0;CIEND95=0,0;MATEID=77240_2;EVENT=77240;SU=4;PE=0;SR=4;ALG=PROD;AF=0.000297;NSAMP=5;MSQ=10.11;AN=16834;AC=5;NS=8438;AC_Hom=0;AC_Het=5;AC_Hemi=0;MAF=0.000296279;HWE=1;NFAM=5
1	3816906	77240_2	N	]1:3816663]N	64.8	LOW	SVTYPE=BND;POS=3816663;STRANDS=+-:4;CIPOS=-9,8;CIEND=-9,8;CIPOS95=0,0;CIEND95=0,0;MATEID=77240_1;EVENT=77240;SECONDARY;SU=4;PE=0;SR=4;ALG=PROD;AF=0.000297;NSAMP=5;MSQ=10.11;AN=16834;AC=5;NS=8438;AC_Hom=0;AC_Het=5;AC_Hemi=0;MAF=0.000296279;HWE=1;NFAM=5
1	3817322	253283	N	<DUP>	798.43	PASS	SVTYPE=DUP;POS=3817322;SVLEN=15747;END=3833069;STRANDS=-+:67;CIPOS=-30,30;CIEND=-22,21;CIPOS95=0,0;CIEND95=0,0;SU=67;PE=40;SR=27;ALG=PROD;AF=0.0002376;NSAMP=2;MSQ=399.08;AN=16834;AC=4;NS=8438;AC_Hom=4;AC_Het=0;AC_Hemi=0;MAF=0.000237023;HWE=1.05362e-08;NFAM=2
1	3835009	2832_1	N	N]15:100798863]	457.72	LOW	SVTYPE=BND;POS=3835009;STRANDS=++:27;CIPOS=-9,8;CIEND=-9,8;CIPOS95=0,0;CIEND95=0,0;MATEID=2832_2;EVENT=2832;SU=27;PE=0;SR=27;ALG=PROD;AF=0.0009505;NSAMP=16;MSQ=27.21;AN=16834;AC=16;NS=8438;AC_Hom=0;AC_Het=16;AC_Hemi=0;MAF=0.000948092;HWE=1;NFAM=16
1	3836756	77241_1	N	N[1:3836969[	1224.76	LOW	SVTYPE=BND;POS=3836756;STRANDS=+-:4;CIPOS=-9,8;CIEND=-9,8;CIPOS95=0,0;CIEND95=0,0;MATEID=77241_2;EVENT=77241;SU=4;PE=0;SR=4;ALG=PROD;AF=0.003686;NSAMP=62;MSQ=17.22;AN=16822;AC=62;NS=8432;AC_Hom=0;AC_Het=62;AC_Hemi=0;MAF=0.00367647;HWE=1;NFAM=62
1	3836785	9163_1	N	]7:73266358]N	25811.1	LOW	SVTYPE=BND;POS=3836785;STRANDS=-+:14;CIPOS=-46,45;CIEND=-46,45;CIPOS95=0,0;CIEND95=0,0;MATEID=9163_2;EVENT=9163;SU=14;PE=0;SR=14;ALG=PROD;AF=0.0594;NSAMP=997;MSQ=24.86;AN=16834;AC=1000;NS=8438;AC_Hom=6;AC_Het=997;AC_Hemi=0;MAF=0.0594335;HWE=2.6743e-10;NFAM=926
1	3836969	77241_2	N	]1:3836756]N	1224.76	LOW	SVTYPE=BND;POS=3836756;STRANDS=+-:4;CIPOS=-9,8;CIEND=-9,8;CIPOS95=0,0;CIEND95=0,0;MATEID=77241_1;EVENT=77241;SECONDARY;SU=4;PE=0;SR=4;ALG=PROD;AF=0.003686;NSAMP=62;MSQ=17.22;AN=16822;AC=62;NS=8432;AC_Hom=0;AC_Het=62;AC_Hemi=0;MAF=0.00367647;HWE=1;NFAM=62
1	3843875	7133_1	N	]4:129432226]N	95.27	LOW	SVTYPE=BND;POS=3843875;STRANDS=-+:24;CIPOS=-10,10;CIEND=-10,10;CIPOS95=0,0;CIEND95=0,0;MATEID=7133_2;EVENT=7133;SU=24;PE=0;SR=24;ALG=PROD;AF=0.0002376;NSAMP=4;MSQ=23.82;AN=16834;AC=4;NS=8438;AC_Hom=0;AC_Het=4;AC_Hemi=0;MAF=0.000237023;HWE=1;NFAM=4
1	3844056	7527_1	N	]5:19683236]N	65.65	LOW	SVTYPE=BND;POS=3844056;STRANDS=-+:26;CIPOS=-24,23;CIEND=-24,23;CIPOS95=0,0;CIEND95=0,0;MATEID=7527_2;EVENT=7527;SU=26;PE=0;SR=26;ALG=PROD;AF=0.0001782;NSAMP=3;MSQ=21.82;AN=16834;AC=3;NS=8438;AC_Hom=0;AC_Het=3;AC_Hemi=0;MAF=0.000177767;HWE=1;NFAM=3
1	3995267	1695_1	N	[13:22536600[N	89010.2	LOW	SVTYPE=BND;POS=3995267;STRANDS=--:729;IMPRECISE;CIPOS=-140,10;CIEND=-223,10;CIPOS95=-2,2;CIEND95=-14,10;MATEID=1695_2;EVENT=1695;SU=729;PE=729;SR=0;ALG=PROD;AF=0.1356;NSAMP=2283;MSQ=38.41;AN=16834;AC=2283;NS=8438;AC_Hom=0;AC_Het=2291;AC_Hemi=0;MAF=0.135755;HWE=0;NFAM=2070
1	3995269	8627_1	N	[6:105593246[N	3133.83	LOW	SVTYPE=BND;POS=3995269;STRANDS=--:68;CIPOS=-9,8;CIEND=-9,8;CIPOS95=0,0;CIEND95=0,0;MATEID=8627_2;EVENT=8627;SU=68;PE=0;SR=68;ALG=PROD;AF=0.007841;NSAMP=132;MSQ=22.43;AN=16834;AC=132;NS=8438;AC_Hom=0;AC_Het=132;AC_Hemi=0;MAF=0.00782176;HWE=1;NFAM=122
1	3995280	10388_1	N	[9:92268750[N	143.76	LOW	SVTYPE=BND;POS=3995280;STRANDS=--:5;IMPRECISE;CIPOS=-192,10;CIEND=-307,10;CIPOS95=-92,2;CIEND95=-154,1;MATEID=10388_2;EVENT=10388;SU=5;PE=5;SR=0;ALG=PROD;AF=0.0002376;NSAMP=4;MSQ=35.85;AN=16834;AC=4;NS=8438;AC_Hom=0;AC_Het=4;AC_Hemi=0;MAF=0.000237023;HWE=1;NFAM=3
1	3996558	77242_1	N	N[1:3996743[	83.81	LOW	SVTYPE=BND;POS=3996558;STRANDS=+-:4;CIPOS=-9,8;CIEND=-9,8;CIPOS95=0,0;CIEND95=0,0;MATEID=77242_2;EVENT=77242;SU=4;PE=0;SR=4;ALG=PROD;AF=0.0001782;NSAMP=3;MSQ=24.97;AN=16834;AC=3;NS=8438;AC_Hom=0;AC_Het=3;AC_Hemi=0;MAF=0.000177767;HWE=1;NFAM=3
1	3996743	77242_2	N	]1:3996558]N	83.81	LOW	SVTYPE=BND;POS=3996558;STRANDS=+-:4;CIPOS=-9,8;CIEND=-9,8;CIPOS95=0,0;CIEND95=0,0;MATEID=77242_1;EVENT=77242;SECONDARY;SU=4;PE=0;SR=4;ALG=PROD;AF=0.0001782;NSAMP=3;MSQ=24.97;AN=16834;AC=3;NS=8438;AC_Hom=0;AC_Het=3;AC_Hemi=0;MAF=0.000177767;HWE=1;NFAM=3
1	4001997	3197_1	N	N]16:84362386]	686.72	LOW	SVTYPE=BND;POS=4001997;STRANDS=++:6;CIPOS=-6,5;CIEND=-6,5;CIPOS95=0,0;CIEND95=0,0;MATEID=3197_2;EVENT=3197;SU=6;PE=0;SR=6;ALG=PROD;AF=0.001366;NSAMP=23;MSQ=28.38;AN=16834;AC=23;NS=8438;AC_Hom=0;AC_Het=23;AC_Hemi=0;MAF=0.00136288;HWE=1;NFAM=23
1	4021899	291575	N	<INV>	21.49	LOW	SVTYPE=INV;POS=4021899;SVLEN=652;END=4022551;STRANDS=++:2,--:2;IMPRECISE;CIPOS=0,1;CIEND=-58,14;CIPOS95=0,1;CIEND95=-47,4;SU=4;PE=4;SR=0;ALG=PROD;AF=0.0001188;NSAMP=2;MSQ=5.75;AN=16834;AC=2;NS=8438;AC_Hom=0;AC_Het=2;AC_Hemi=0;MAF=0.000118511;HWE=1;NFAM=2
1	4025238	77243_1	N	N[1:4025322[	278.85	PASS	SVTYPE=BND;POS=4025238;STRANDS=+-:10;CIPOS=-4,2;CIEND=-8,10;CIPOS95=0,0;CIEND95=0,0;MATEID=77243_2;EVENT=77243;SU=10;PE=0;SR=10;ALG=PROD;AF=5.94e-05;NSAMP=1;MSQ=278.79;AN=16834;AC=1;NS=8438;AC_Hom=0;AC_Het=1;AC_Hemi=0;MAF=5.92557e-05;HWE=1;NFAM=1
1	4025322	77243_2	N	]1:4025238]N	278.85	PASS	SVTYPE=BND;POS=4025238;STRANDS=+-:10;CIPOS=-8,10;CIEND=-4,2;CIPOS95=0,0;CIEND95=0,0;MATEID=77243_1;EVENT=77243;SECONDARY;SU=10;PE=0;SR=10;ALG=PROD;AF=5.94e-05;NSAMP=1;MSQ=278.79;AN=16834;AC=1;NS=8438;AC_Hom=0;AC_Het=1;AC_Hemi=0;MAF=5.92557e-05;HWE=1;NFAM=1
1	4033505	77244_1	N	N[1:4033710[	5601.82	LOW	SVTYPE=BND;POS=4033505;STRANDS=+-:6;CIPOS=-6,5;CIEND=-6,5;CIPOS95=0,0;CIEND95=0,0;MATEID=77244_2;EVENT=77244;SU=6;PE=0;SR=6;ALG=PROD;AF=0.01265;NSAMP=213;MSQ=25.35;AN=16834;AC=213;NS=8438;AC_Hom=0;AC_Het=213;AC_Hemi=0;MAF=0.0126215;HWE=0.645995;NFAM=211
1	4033710	77244_2	N	]1:4033505]N	5601.82	LOW	SVTYPE=BND;POS=4033505;STRANDS=+-:6;CIPOS=-6,5;CIEND=-6,5;CIPOS95=0,0;CIEND95=0,0;MATEID=77244_1;EVENT=77244;SECONDARY;SU=6;PE=0;SR=6;ALG=PROD;AF=0.01265;NSAMP=213;MSQ=25.35;AN=16834;AC=213;NS=8438;AC_Hom=0;AC_Het=213;AC_Hemi=0;MAF=0.0126215;HWE=0.645995;NFAM=211
1	4035056	77245_1	N	N[1:4035304[	40.31	LOW	SVTYPE=BND;POS=4035056;STRANDS=+-:4;CIPOS=-9,8;CIEND=-9,8;CIPOS95=0,0;CIEND95=0,0;MATEID=77245_2;EVENT=77245;SU=4;PE=0;SR=4;ALG=PROD;AF=0.0001188;NSAMP=2;MSQ=17.91;AN=16834;AC=2;NS=8438;AC_Hom=0;AC_Het=2;AC_Hemi=0;MAF=0.000118511;HWE=1;NFAM=2
1	4035304	77245_2	N	]1:4035056]N	40.31	LOW	SVTYPE=BND;POS=4035056;STRANDS=+-:4;CIPOS=-9,8;CIEND=-9,8;CIPOS95=0,0;CIEND95=0,0;MATEID=77245_1;EVENT=77245;SECONDARY;SU=4;PE=0;SR=4;ALG=PROD;AF=0.0001188;NSAMP=2;MSQ=17.91;AN=16834;AC=2;NS=8438;AC_Hom=0;AC_Het=2;AC_Hemi=0;MAF=0.000118511;HWE=1;NFAM=2
1	4046186	7801_1	N	]5:92110244]N	98930	LOW	SVTYPE=BND;POS=4046186;STRANDS=-+:564;CIPOS=-2,4;CIEND=-1,1;CIPOS95=0,0;CIEND95=0,0;MATEID=7801_2;EVENT=7801;SU=564;PE=0;SR=564;ALG=PROD;AF=0.1604;NSAMP=2646;MSQ=36.82;AN=16834;AC=2701;NS=8438;AC_Hom=110;AC_Het=2600;AC_Hemi=0;MAF=0.160583;HWE=0;NFAM=2299
1	4047809	77247_1	N	N[1:4048101[	82.22	LOW	SVTYPE=BND;POS=4047809;STRANDS=+-:5;IMPRECISE;CIPOS=-10,10;CIEND=-8,6;CIPOS95=0,0;CIEND95=-1,0;MATEID=77247_2;EVENT=77247;SU=5;PE=0;SR=5;ALG=PROD;AF=0.0001782;NSAMP=3;MSQ=23.83;AN=16834;AC=3;NS=8438;AC_Hom=0;AC_Het=3;AC_Hemi=0;MAF=0.000177767;HWE=1;NFAM=3
1	4048101	77247_2	N	]1:4047809]N	82.22	LOW	SVTYPE=BND;POS=4047809;STRANDS=+-:5;IMPRECISE;CIPOS=-8,6;CIEND=-10,10;CIPOS95=-1,0;CIEND95=0,0;MATEID=77247_1;EVENT=77247;SECONDARY;SU=5;PE=0;SR=5;ALG=PROD;AF=0.0001782;NSAMP=3;MSQ=23.83;AN=16834;AC=3;NS=8438;AC_Hom=0;AC_Het=3;AC_Hemi=0;MAF=0.000177767;HWE=1;NFAM=3
1	4059608	253284	N	<DUP>	815887	PASS	SVTYPE=DUP;POS=4059608;SVLEN=390;END=4059998;STRANDS=-+:33;IMPRECISE;CIPOS=-41,38;CIEND=-42,49;CIPOS95=-1,1;CIEND95=-8,8;SU=33;PE=31;SR=2;ALG=PROD;AF=0.348;NSAMP=3484;MSQ=233.73;AN=16834;AC=5858;NS=8438;AC_Hom=4754;AC_Het=1114;AC_Hemi=0;MAF=0.347713;HWE=0;NFAM=3314
1	4059835	77248_1	N	N[1:4059945[	70184.3	LOW	SVTYPE=BND;POS=4059835;STRANDS=+-:14;IMPRECISE;CIPOS=-40,46;CIEND=-40,12;CIPOS95=0,0;CIEND95=-37,12;MATEID=77248_2;EVENT=77248;SU=14;PE=5;SR=9;ALG=PROD;AF=0.1038;NSAMP=1747;MSQ=39.56;AN=16834;AC=1747;NS=8438;AC_Hom=0;AC_Het=1753;AC_Hemi=0;MAF=0.103875;HWE=9.80909e-45;NFAM=1516
1	4059945	77248_2	N	]1:4059835]N	70184.3	LOW	SVTYPE=BND;POS=4059835;STRANDS=+-:14;IMPRECISE;CIPOS=-40,12;CIEND=-40,46;CIPOS95=-37,12;CIEND95=0,0;MATEID=77248_1;EVENT=77248;SECONDARY;SU=14;PE=5;SR=9;ALG=PROD;AF=0.1038;NSAMP=1747;MSQ=39.56;AN=16834;AC=1747;NS=8438;AC_Hom=0;AC_Het=1753;AC_Hemi=0;MAF=0.103875;HWE=9.80909e-45;NFAM=1516
1	4066579	253285	N	<DUP>	1127.94	PASS	SVTYPE=DUP;POS=4066579;SVLEN=14886;END=4081465;STRANDS=-+:104;CIPOS=-44,41;CIEND=-42,41;CIPOS95=0,0;CIEND95=0,0;SU=104;PE=60;SR=44;ALG=PROD;AF=0.0003564;NSAMP=4;MSQ=281.93;AN=16834;AC=6;NS=8438;AC_Hom=4;AC_Het=2;AC_Hemi=0;MAF=0.000355534;HWE=1.58037e-07;NFAM=4
1	4076629	77249	N	<DEL>	221.67	PASS	SVTYPE=DEL;POS=4076629;SVLEN=-1277;END=4077906;STRANDS=+-:12;IMPRECISE;CIPOS=-7,10;CIEND=-10,10;CIPOS95=-1,1;CIEND95=-1,1;SU=12;PE=10;SR=2;ALG=PROD;AF=5.94e-05;NSAMP=1;MSQ=221.67;AN=16834;AC=1;NS=8438;AC_Hom=0;AC_Het=1;AC_Hemi=0;MAF=5.92557e-05;HWE=1;NFAM=1
1	4076962	77250_1	N	N[1:4077147[	1307.82	LOW	SVTYPE=BND;POS=4076962;STRANDS=+-:8;CIPOS=-29,28;CIEND=-29,28;CIPOS95=0,0;CIEND95=0,0;MATEID=77250_2;EVENT=77250;SU=8;PE=0;SR=8;ALG=PROD;AF=0.004693;NSAMP=79;MSQ=14.8;AN=16832;AC=79;NS=8437;AC_Hom=0;AC_Het=80;AC_Hemi=0;MAF=0.00474102;HWE=1;NFAM=79
1	4077147	77250_2	N	]1:4076962]N	1307.82	LOW	SVTYPE=BND;POS=4076962;STRANDS=+-:8;CIPOS=-29,28;CIEND=-29,28;CIPOS95=0,0;CIEND95=0,0;MATEID=77250_1;EVENT=77250;SECONDARY;SU=8;PE=0;SR=8;ALG=PROD;AF=0.004693;NSAMP=79;MSQ=14.8;AN=16832;AC=79;NS=8437;AC_Hom=0;AC_Het=80;AC_Hemi=0;MAF=0.00474102;HWE=1;NFAM=79
1	4082503	77251	N	<DEL>	296.63	PASS	SVTYPE=DEL;POS=4082503;SVLEN=-5099;END=4087602;STRANDS=+-:17;CIPOS=-4,4;CIEND=-10,10;CIPOS95=0,0;CIEND95=0,0;SU=17;PE=10;SR=7;ALG=PROD;AF=5.94e-05;NSAMP=1;MSQ=296.63;AN=16834;AC=1;NS=8438;AC_Hom=0;AC_Het=1;AC_Hemi=0;MAF=5.92557e-05;HWE=1;NFAM=1
1	4090011	77252	N	<DEL>	2039.84	PASS	SVTYPE=DEL;POS=4090011;SVLEN=-2384;END=4092395;STRANDS=+-:66;CIPOS=-23,22;CIEND=-30,30;CIPOS95=0,0;CIEND95=0,0;SU=66;PE=47;SR=19;ALG=PROD;AF=0.0001782;NSAMP=2;MSQ=1019.92;AN=16834;AC=3;NS=8438;AC_Hom=2;AC_Het=1;AC_Hemi=0;MAF=0.000177767;HWE=0.000177778;NFAM=2
1	4103946	4676_1	N	]2:123257978]N	240.78	LOW	SVTYPE=BND;POS=4103946;STRANDS=-+:17;CIPOS=-10,10;CIEND=-10,10;CIPOS95=0,0;CIEND95=0,0;MATEID=4676_2;EVENT=4676;SU=17;PE=0;SR=17;ALG=PROD;AF=0.0006534;NSAMP=11;MSQ=21.12;AN=16834;AC=11;NS=8438;AC_Hom=0;AC_Het=11;AC_Hemi=0;MAF=0.000651813;HWE=1;NFAM=11
1	4104988	77253	N	<DEL>	290.62	PASS	SVTYPE=DEL;POS=4104988;SVLEN=-8979;END=4113967;STRANDS=+-:14;IMPRECISE;CIPOS=-5,6;CIEND=0,10;CIPOS95=-1,1;CIEND95=0,0;SU=14;PE=11;SR=3;ALG=PROD;AF=5.94e-05;NSAMP=1;MSQ=290.62;AN=16834;AC=1;NS=8438;AC_Hom=0;AC_Het=1;AC_Hemi=0;MAF=5.92557e-05;HWE=1;NFAM=1
1	4109760	77254_1	N	N[1:4109902[	49.24	LOW	SVTYPE=BND;POS=4109760;STRANDS=+-:5;CIPOS=-10,10;CIEND=-10,10;CIPOS95=0,0;CIEND95=0,0;MATEID=77254_2;EVENT=77254;SU=5;PE=0;SR=5;ALG=PROD;AF=5.94e-05;NSAMP=1;MSQ=47.71;AN=16834;AC=1;NS=8438;AC_Hom=0;AC_Het=1;AC_Hemi=0;MAF=5.92557e-05;HWE=1;NFAM=1
1	4109822	77256_1	N	N[1:4110064[	130.74	LOW	SVTYPE=BND;POS=4109822;STRANDS=+-:4;IMPRECISE;CIPOS=-9,8;CIEND=-8,6;CIPOS95=0,0;CIEND95=-1,0;MATEID=77256_2;EVENT=77256;SU=4;PE=0;SR=4;ALG=PROD;AF=0.0003564;NSAMP=6;MSQ=17.23;RETAINED;AN=16834;AC=6;NS=8438;AC_Hom=0;AC_Het=6;AC_Hemi=0;MAF=0.000355534;HWE=1;NFAM=6
1	4109902	77254_2	N	]1:4109760]N	49.24	LOW	SVTYPE=BND;POS=4109760;STRANDS=+-:5;CIPOS=-10,10;CIEND=-10,10;CIPOS95=0,0;CIEND95=0,0;MATEID=77254_1;EVENT=77254;SECONDARY;SU=5;PE=0;SR=5;ALG=PROD;AF=5.94e-05;NSAMP=1;MSQ=47.71;AN=16834;AC=1;NS=8438;AC_Hom=0;AC_Het=1;AC_Hemi=0;MAF=5.92557e-05;HWE=1;NFAM=1
1	4110064	77256_2	N	]1:4109822]N	130.74	LOW	SVTYPE=BND;POS=4109822;STRANDS=+-:4;IMPRECISE;CIPOS=-8,6;CIEND=-9,8;CIPOS95=-1,0;CIEND95=0,0;MATEID=77256_1;EVENT=77256;SECONDARY;SU=4;PE=0;SR=4;ALG=PROD;AF=0.0003564;NSAMP=6;MSQ=17.23;RETAINED;AN=16834;AC=6;NS=8438;AC_Hom=0;AC_Het=6;AC_Hemi=0;MAF=0.000355534;HWE=1;NFAM=6
1	4119216	77257	N	<DEL>	303.74	PASS	SVTYPE=DEL;POS=4119216;SVLEN=-129;END=4119345;STRANDS=+-:11;CIPOS=-3,2;CIEND=-3,2;CIPOS95=0,0;CIEND95=0,0;SU=11;PE=0;SR=11;ALG=PROD;AF=5.94e-05;NSAMP=1;MSQ=302.77;AN=16834;AC=1;NS=8438;AC_Hom=0;AC_Het=1;AC_Hemi=0;MAF=5.92557e-05;HWE=1;NFAM=1
1	4121685	77258	N	<DEL>	521.44	PASS	SVTYPE=DEL;POS=4121685;SVLEN=-8190;END=4129875;STRANDS=+-:21;CIPOS=-6,7;CIEND=-10,10;CIPOS95=0,0;CIEND95=0,0;SU=21;PE=17;SR=4;ALG=PROD;AF=5.94e-05;NSAMP=1;MSQ=521.44;AN=16834;AC=1;NS=8438;AC_Hom=0;AC_Het=1;AC_Hemi=0;MAF=5.92557e-05;HWE=1;NFAM=1
1	4124445	253287	N	<DUP>	1.15643e+06	PASS	SVTYPE=DUP;POS=4124445;SVLEN=539;END=4124984;STRANDS=-+:14326;IMPRECISE;CIPOS=-579,245;CIEND=-109,641;CIPOS95=-78,78;CIEND95=-106,106;SU=14326;PE=11828;SR=2498;ALG=SUM;AF=0.5107;NSAMP=5866;MSQ=196.51;RETAINED;AN=16834;AC=8597;NS=8438;AC_Hom=5474;AC_Het=3148;AC_Hemi=0;MAF=0.489097;HWE=0;NFAM=5126
1	4124713	77260_1	N	N[1:4125023[	43350.9	LOW	SVTYPE=BND;POS=4124713;STRANDS=+-:86;CIPOS=-7,5;CIEND=-6,5;CIPOS95=0,0;CIEND95=0,0;MATEID=77260_2;EVENT=77260;SU=86;PE=0;SR=86;ALG=PROD;AF=0.05875;NSAMP=989;MSQ=43.36;AN=16834;AC=989;NS=8438;AC_Hom=0;AC_Het=991;AC_Hemi=0;MAF=0.0587224;HWE=6.19571e-14;NFAM=889
1	4125023	77260_2	N	]1:4124713]N	43350.9	LOW	SVTYPE=BND;POS=4124713;STRANDS=+-:86;CIPOS=-6,5;CIEND=-7,5;CIPOS95=0,0;CIEND95=0,0;MATEID=77260_1;EVENT=77260;SECONDARY;SU=86;PE=0;SR=86;ALG=PROD;AF=0.05875;NSAMP=989;MSQ=43.36;AN=16834;AC=989;NS=8438;AC_Hom=0;AC_Het=991;AC_Hemi=0;MAF=0.0587224;HWE=6.19571e-14;NFAM=889
1	4125359	253294_1	N	]1:4126205]N	78848.8	LOW	SVTYPE=BND;POS=4125359;STRANDS=-+:424;IMPRECISE;CIPOS=-618,119;CIEND=-298,645;CIPOS95=-187,119;CIEND95=-298,338;MATEID=253294_2;EVENT=253294;SU=424;PE=424;SR=0;ALG=SUM;AF=0.2362;NSAMP=3207;MSQ=23.88;RETAINED;AN=16834;AC=3976;NS=8438;AC_Hom=1540;AC_Het=2446;AC_Hemi=0;MAF=0.236193;HWE=0;NFAM=2895
1	4125589	77264	N	<DEL>	344164	PASS	SVTYPE=DEL;POS=4125589;SVLEN=-647;END=4126236;STRANDS=+-:604;IMPRECISE;CIPOS=-450,561;CIEND=-445,277;CIPOS95=-286,286;CIEND95=-129,129;SU=604;PE=604;SR=0;ALG=SUM;AF=0.3209;NSAMP=3852;MSQ=88.95;RETAINED;AN=16782;AC=5385;NS=8412;AC_Hom=3074;AC_Het=2324;AC_Hemi=0;MAF=0.320851;HWE=0;NFAM=3383
1	4125804	253307_1	N	]1:4127298]N	589.97	LOW	SVTYPE=BND;POS=4125804;STRANDS=-+:4;IMPRECISE;CIPOS=-5,10;CIEND=-10,303;CIPOS95=-4,4;CIEND95=-2,74;MATEID=253307_2;EVENT=253307;SU=4;PE=4;SR=0;ALG=PROD;AF=0.002436;NSAMP=41;MSQ=7.62;AN=16834;AC=41;NS=8438;AC_Hom=0;AC_Het=41;AC_Hemi=0;MAF=0.00242949;HWE=1;NFAM=41
1	4126205	253294_2	N	N[1:4125359[	78848.8	LOW	SVTYPE=BND;POS=4125359;STRANDS=-+:424;IMPRECISE;CIPOS=-298,645;CIEND=-618,119;CIPOS95=-298,338;CIEND95=-187,119;MATEID=253294_1;EVENT=253294;SECONDARY;SU=424;PE=424;SR=0;ALG=SUM;AF=0.2362;NSAMP=3207;MSQ=23.88;RETAINED;AN=16834;AC=3976;NS=8438;AC_Hom=1540;AC_Het=2446;AC_Hemi=0;MAF=0.236193;HWE=0;NFAM=2895
1	4127298	253307_2	N	N[1:4125804[	589.97	LOW	SVTYPE=BND;POS=4125804;STRANDS=-+:4;IMPRECISE;CIPOS=-10,303;CIEND=-5,10;CIPOS95=-2,74;CIEND95=-4,4;MATEID=253307_1;EVENT=253307;SECONDARY;SU=4;PE=4;SR=0;ALG=PROD;AF=0.002436;NSAMP=41;MSQ=7.62;AN=16834;AC=41;NS=8438;AC_Hom=0;AC_Het=41;AC_Hemi=0;MAF=0.00242949;HWE=1;NFAM=41
1	4137380	77287	N	<DEL>	1.02081e+06	PASS	SVTYPE=DEL;POS=4137380;SVLEN=-333;END=4137713;STRANDS=+-:3566;IMPRECISE;CIPOS=-293,651;CIEND=-572,573;CIPOS95=-111,111;CIEND95=-118,118;SU=3566;PE=3566;SR=0;ALG=SUM;AF=0.4326;NSAMP=6819;MSQ=149.24;RETAINED;AN=16834;AC=7282;NS=8438;AC_Hom=932;AC_Het=6371;AC_Hemi=0;MAF=0.432745;HWE=0;NFAM=6041
1	4137843	253308_1	N	]1:4138730]N	1.1658e+06	LOW	SVTYPE=BND;POS=4137843;STRANDS=-+:13;IMPRECISE;CIPOS=-167,376;CIEND=-290,494;CIPOS95=-167,332;CIEND95=-236,236;MATEID=253308_2;EVENT=253308;SU=13;PE=13;SR=0;ALG=SUM;AF=0.845;NSAMP=8331;MSQ=139.56;AN=16834;AC=14224;NS=8438;AC_Hom=11812;AC_Het=2446;AC_Hemi=0;MAF=0.155132;HWE=5.06729e-26;NFAM=7314
1	4138431	77289_1	N	N[1:4138840[	3379.73	LOW	SVTYPE=BND;POS=4138431;STRANDS=+-:12;IMPRECISE;CIPOS=-30,365;CIEND=-315,30;CIPOS95=-30,111;CIEND95=-60,30;MATEID=77289_2;EVENT=77289;SU=12;PE=12;SR=0;ALG=PROD;AF=0.006;NSAMP=101;MSQ=32.52;AN=16834;AC=101;NS=8438;AC_Hom=0;AC_Het=102;AC_Hemi=0;MAF=0.00604409;HWE=1;NFAM=99
1	4138707	253309_1	N	]1:4139309]N	52419.3	LOW	SVTYPE=BND;POS=4138707;STRANDS=-+:6;IMPRECISE;CIPOS=-286,10;CIEND=-10,537;CIPOS95=-135,2;CIEND95=0,161;MATEID=253309_2;EVENT=253309;SU=6;PE=6;SR=0;ALG=PROD;AF=0.1631;NSAMP=2743;MSQ=18.34;AN=16834;AC=2746;NS=8438;AC_Hom=6;AC_Het=2750;AC_Hemi=0;MAF=0.163309;HWE=0;NFAM=2507
1	4138730	253308_2	N	N[1:4137843[	1.1658e+06	LOW	SVTYPE=BND;POS=4137843;STRANDS=-+:13;IMPRECISE;CIPOS=-290,494;CIEND=-167,376;CIPOS95=-236,236;CIEND95=-167,332;MATEID=253308_1;EVENT=253308;SECONDARY;SU=13;PE=13;SR=0;ALG=SUM;AF=0.845;NSAMP=8331;MSQ=139.56;AN=16834;AC=14224;NS=8438;AC_Hom=11812;AC_Het=2446;AC_Hemi=0;MAF=0.155132;HWE=5.06729e-26;NFAM=7314
1	4138840	77289_2	N	]1:4138431]N	3379.73	LOW	SVTYPE=BND;POS=4138431;STRANDS=+-:12;IMPRECISE;CIPOS=-315,30;CIEND=-30,365;CIPOS95=-60,30;CIEND95=-30,111;MATEID=77289_1;EVENT=77289;SECONDARY;SU=12;PE=12;SR=0;ALG=PROD;AF=0.006;NSAMP=101;MSQ=32.52;AN=16834;AC=101;NS=8438;AC_Hom=0;AC_Het=102;AC_Hemi=0;MAF=0.00604409;HWE=1;NFAM=99
1	4139309	253309_2	N	N[1:4138707[	52419.3	LOW	SVTYPE=BND;POS=4138707;STRANDS=-+:6;IMPRECISE;CIPOS=-10,537;CIEND=-286,10;CIPOS95=0,161;CIEND95=-135,2;MATEID=253309_1;EVENT=253309;SECONDARY;SU=6;PE=6;SR=0;ALG=PROD;AF=0.1631;NSAMP=2743;MSQ=18.34;AN=16834;AC=2746;NS=8438;AC_Hom=6;AC_Het=2750;AC_Hemi=0;MAF=0.163309;HWE=0;NFAM=2507
1	4155159	77290	N	<DEL:ME:SINE|Alu|AluYb8>	3.21443e+06	PASS	SVTYPE=MEI;POS=4155159;SVLEN=-301;END=4155460;STRANDS=+-:73885;CIPOS=0,0;CIEND=0,0;CIPOS95=0,0;CIEND95=0,0;SU=73885;PE=15412;SR=58473;ALG=PROD;AF=0.3839;NSAMP=4949;MSQ=648.34;AN=16834;AC=6462;NS=8438;AC_Hom=3030;AC_Het=3442;AC_Hemi=0;MAF=0.383503;HWE=2.89443e-36;NFAM=4532
1	4159367	291576_1	N	[1:5662811[N	1523.21	LOW	SVTYPE=BND;POS=4159367;STRANDS=--:194;IMPRECISE;CIPOS=-145,18;CIEND=-47,11;CIPOS95=-11,11;CIEND95=-2,2;MATEID=291576_2;EVENT=291576;SU=194;PE=194;SR=0;ALG=PROD;AF=0.00202;NSAMP=34;MSQ=43.88;AN=16834;AC=34;NS=8438;AC_Hom=0;AC_Het=34;AC_Hemi=0;MAF=0.0020147;HWE=1;NFAM=32
1	4159624	291577_1	N	N]1:5662777]	1868.3	LOW	SVTYPE=BND;POS=4159624;STRANDS=++:204;IMPRECISE;CIPOS=-23,272;CIEND=-20,111;CIPOS95=-11,11;CIEND95=-3,3;MATEID=291577_2;EVENT=291577;SU=204;PE=204;SR=0;ALG=PROD;AF=0.002851;NSAMP=48;MSQ=38.47;AN=16834;AC=48;NS=8438;AC_Hom=0;AC_Het=48;AC_Hemi=0;MAF=0.00284428;HWE=1;NFAM=45
1	4159686	77291_1	N	N[1:4160480[	6393.29	PASS	SVTYPE=BND;POS=4159686;STRANDS=+-:256;CIPOS=-3,3;CIEND=-5,2;CIPOS95=0,0;CIEND95=0,0;MATEID=77291_2;EVENT=77291;SU=256;PE=148;SR=108;ALG=PROD;AF=0.001129;NSAMP=18;MSQ=355.18;AN=16834;AC=19;NS=8438;AC_Hom=2;AC_Het=17;AC_Hemi=0;MAF=0.00112586;HWE=0.0100926;NFAM=18
1	4159923	596_1	N	N]11:47580339]	1480.39	LOW	SVTYPE=BND;POS=4159923;STRANDS=++:41;CIPOS=-9,8;CIEND=-9,8;CIPOS95=0,0;CIEND95=0,0;MATEID=596_2;EVENT=596;SU=41;PE=0;SR=41;ALG=PROD;AF=0.001726;NSAMP=29;MSQ=40.28;AN=16804;AC=29;NS=8423;AC_Hom=0;AC_Het=29;AC_Hemi=0;MAF=0.00172148;HWE=1;NFAM=29
1	4159923	77292	N	<DEL>	299.04	PASS	SVTYPE=DEL;POS=4159923;SVLEN=-2471;END=4162394;STRANDS=+-:9;IMPRECISE;CIPOS=-1,9;CIEND=-6,7;CIPOS95=0,2;CIEND95=-1,1;SU=9;PE=6;SR=3;ALG=PROD;AF=5.94e-05;NSAMP=1;MSQ=296.7;AN=16834;AC=1;NS=8438;AC_Hom=0;AC_Het=1;AC_Hemi=0;MAF=5.92557e-05;HWE=1;NFAM=1
1	4159923	9986_1	N	N]8:121131208]	5033.92	LOW	SVTYPE=BND;POS=4159923;STRANDS=++:43;IMPRECISE;CIPOS=-27,30;CIEND=-32,24;CIPOS95=-1,1;CIEND95=-1,1;MATEID=9986_2;EVENT=9986;SU=43;PE=40;SR=3;ALG=PROD;AF=0.005854;NSAMP=87;MSQ=35.41;AN=16058;AC=94;NS=8049;AC_Hom=14;AC_Het=80;AC_Hemi=0;MAF=0.00583923;HWE=7.09645e-09;NFAM=86
1	4159988	253310_1	N	]1:90541458]N	10179.5	LOW	SVTYPE=BND;POS=4159988;STRANDS=-+:9;IMPRECISE;CIPOS=-454,28;CIEND=-30,217;CIPOS95=-133,28;CIEND95=-30,50;MATEID=253310_2;EVENT=253310;SU=9;PE=9;SR=0;ALG=PROD;AF=0.00461;NSAMP=55;MSQ=15.2;AN=15402;AC=71;NS=7721;AC_Hom=32;AC_Het=40;AC_Hemi=0;MAF=0.00466261;HWE=5.0753e-30;NFAM=54
1	4160480	77291_2	N	]1:4159686]N	6393.29	PASS	SVTYPE=BND;POS=4159686;STRANDS=+-:256;CIPOS=-5,2;CIEND=-3,3;CIPOS95=0,0;CIEND95=0,0;MATEID=77291_1;EVENT=77291;SECONDARY;SU=256;PE=148;SR=108;ALG=PROD;AF=0.001129;NSAMP=18;MSQ=355.18;AN=16834;AC=19;NS=8438;AC_Hom=2;AC_Het=17;AC_Hemi=0;MAF=0.00112586;HWE=0.0100926;NFAM=18
1	4180449	253311	N	<DUP>	204.56	PASS	SVTYPE=DUP;POS=4180449;SVLEN=191720;END=4372169;STRANDS=-+:21;CIPOS=-10,10;CIEND=-10,10;CIPOS95=0,0;CIEND95=0,0;SU=21;PE=11;SR=10;ALG=PROD;AF=5.94e-05;NSAMP=1;MSQ=204.03;AN=16834;AC=1;NS=8438;AC_Hom=0;AC_Het=1;AC_Hemi=0;MAF=5.92557e-05;HWE=1;NFAM=1
1	4185536	253312_1	N	]1:5583442]N	269.49	LOW	SVTYPE=BND;POS=4185536;STRANDS=-+:20;IMPRECISE;CIPOS=-213,27;CIEND=-30,258;CIPOS95=-82,27;CIEND95=-30,31;MATEID=253312_2;EVENT=253312;SU=20;PE=20;SR=0;ALG=PROD;AF=0.0004158;NSAMP=7;MSQ=38.07;AN=16834;AC=7;NS=8438;AC_Hom=0;AC_Het=7;AC_Hemi=0;MAF=0.00041479;HWE=1;NFAM=6
1	4185739	77294_1	N	N[1:5583501[	122.17	LOW	SVTYPE=BND;POS=4185739;STRANDS=+-:12;IMPRECISE;CIPOS=-30,401;CIEND=-136,30;CIPOS95=-30,93;CIEND95=-36,30;MATEID=77294_2;EVENT=77294;SU=12;PE=12;SR=0;ALG=PROD;AF=0.0001188;NSAMP=2;MSQ=61.08;AN=16834;AC=2;NS=8438;AC_Hom=0;AC_Het=2;AC_Hemi=0;MAF=0.000118511;HWE=1;NFAM=2
1	4191788	253313	N	<DUP>	184.63	PASS	SVTYPE=DUP;POS=4191788;SVLEN=15915;END=4207703;STRANDS=-+:20;CIPOS=-10,10;CIEND=-4,4;CIPOS95=0,0;CIEND95=0,0;SU=20;PE=14;SR=6;ALG=PROD;AF=5.94e-05;NSAMP=1;MSQ=184.36;AN=16834;AC=1;NS=8438;AC_Hom=0;AC_Het=1;AC_Hemi=0;MAF=5.92557e-05;HWE=1;NFAM=1
1	4194336	77295	N	<DEL>	862.71	PASS	SVTYPE=DEL;POS=4194336;SVLEN=-1667;END=4196003;STRANDS=+-:21;IMPRECISE;CIPOS=-27,284;CIEND=-238,30;CIPOS95=-27,51;CIEND95=-63,30;SU=21;PE=21;SR=0;ALG=PROD;AF=0.0001782;NSAMP=3;MSQ=287.57;RETAINED;AN=16834;AC=3;NS=8438;AC_Hom=0;AC_Het=3;AC_Hemi=0;MAF=0.000177767;HWE=1;NFAM=3
1	4195071	77297_1	N	N[1:4195234[	325.36	LOW	SVTYPE=BND;POS=4195071;STRANDS=+-:14;CIPOS=-26,25;CIEND=-28,30;CIPOS95=0,0;CIEND95=0,0;MATEID=77297_2;EVENT=77297;SU=14;PE=0;SR=14;ALG=PROD;AF=0.0001782;NSAMP=3;MSQ=107.83;AN=16834;AC=3;NS=8438;AC_Hom=0;AC_Het=3;AC_Hemi=0;MAF=0.000177767;HWE=1;NFAM=3
1	4195234	77297_2	N	]1:4195071]N	325.36	LOW	SVTYPE=BND;POS=4195071;STRANDS=+-:14;CIPOS=-28,30;CIEND=-26,25;CIPOS95=0,0;CIEND95=0,0;MATEID=77297_1;EVENT=77297;SECONDARY;SU=14;PE=0;SR=14;ALG=PROD;AF=0.0001782;NSAMP=3;MSQ=107.83;AN=16834;AC=3;NS=8438;AC_Hom=0;AC_Het=3;AC_Hemi=0;MAF=0.000177767;HWE=1;NFAM=3
1	4196059	253314_1	N	]1:4196808]N	1.02792e+06	LOW	SVTYPE=BND;POS=4196059;STRANDS=-+:6348;IMPRECISE;CIPOS=-425,290;CIEND=-147,703;CIPOS95=-119,119;CIEND95=-111,111;MATEID=253314_2;EVENT=253314;SU=6348;PE=6347;SR=1;ALG=SUM;AF=0.6886;NSAMP=8269;MSQ=123.91;RETAINED;AN=16834;AC=11592;NS=8438;AC_Hom=6670;AC_Het=4954;AC_Hemi=0;MAF=0.311211;HWE=0;NFAM=7262
1	4196280	77298_1	N	N[1:4196539[	142178	LOW	SVTYPE=BND;POS=4196280;STRANDS=+-:3680;IMPRECISE;CIPOS=-558,277;CIEND=-598,209;CIPOS95=-328,277;CIEND95=-123,123;MATEID=77298_2;EVENT=77298;SU=3680;PE=3680;SR=0;ALG=SUM;AF=0.1455;NSAMP=2449;MSQ=57.49;RETAINED;AN=16834;AC=2449;NS=8438;AC_Hom=0;AC_Het=2459;AC_Hemi=0;MAF=0.14571;HWE=0;NFAM=2226
1	4196539	77298_2	N	]1:4196280]N	142178	LOW	SVTYPE=BND;POS=4196280;STRANDS=+-:3680;IMPRECISE;CIPOS=-598,209;CIEND=-558,277;CIPOS95=-123,123;CIEND95=-328,277;MATEID=77298_1;EVENT=77298;SECONDARY;SU=3680;PE=3680;SR=0;ALG=SUM;AF=0.1455;NSAMP=2449;MSQ=57.49;RETAINED;AN=16834;AC=2449;NS=8438;AC_Hom=0;AC_Het=2459;AC_Hemi=0;MAF=0.14571;HWE=0;NFAM=2226
1	4196808	253314_2	N	N[1:4196059[	1.02792e+06	LOW	SVTYPE=BND;POS=4196059;STRANDS=-+:6348;IMPRECISE;CIPOS=-147,703;CIEND=-425,290;CIPOS95=-111,111;CIEND95=-119,119;MATEID=253314_1;EVENT=253314;SECONDARY;SU=6348;PE=6347;SR=1;ALG=SUM;AF=0.6886;NSAMP=8269;MSQ=123.91;RETAINED;AN=16834;AC=11592;NS=8438;AC_Hom=6670;AC_Het=4954;AC_Hemi=0;MAF=0.311211;HWE=0;NFAM=7262
1	4203675	253318_1	N	]1:4204682]N	51442.8	LOW	SVTYPE=BND;POS=4203675;STRANDS=-+:19;CIPOS=-4,2;CIEND=0,7;CIPOS95=0,0;CIEND95=0,0;MATEID=253318_2;EVENT=253318;SU=19;PE=11;SR=8;ALG=PROD;AF=0.1904;NSAMP=3189;MSQ=15.16;AN=16834;AC=3205;NS=8438;AC_Hom=32;AC_Het=3182;AC_Hemi=0;MAF=0.190448;HWE=0;NFAM=2839
1	4204541	253320_1	N	]1:4204693]N	6.99769e+06	PASS	SVTYPE=BND;POS=4204541;STRANDS=-+:2931;CIPOS=0,0;CIEND=-1,0;CIPOS95=0,0;CIEND95=0,0;MATEID=253320_2;EVENT=253320;SU=2931;PE=106;SR=2825;ALG=PROD;AF=1;NSAMP=8417;MSQ=829.08;RETAINED;AN=16834;AC=16834;NS=8438;AC_Hom=16876;AC_Het=0;AC_Hemi=0;MAF=0;HWE=1;NFAM=7395
1	4204682	253318_2	N	N[1:4203675[	51442.8	LOW	SVTYPE=BND;POS=4203675;STRANDS=-+:19;CIPOS=0,7;CIEND=-4,2;CIPOS95=0,0;CIEND95=0,0;MATEID=253318_1;EVENT=253318;SECONDARY;SU=19;PE=11;SR=8;ALG=PROD;AF=0.1904;NSAMP=3189;MSQ=15.16;AN=16834;AC=3205;NS=8438;AC_Hom=32;AC_Het=3182;AC_Hemi=0;MAF=0.190448;HWE=0;NFAM=2839
1	4204689	2577_1	N	]15:45754576]N	48615.7	LOW	SVTYPE=BND;POS=4204689;STRANDS=-+:4;CIPOS=-9,8;CIEND=-9,8;CIPOS95=0,0;CIEND95=0,0;MATEID=2577_2;EVENT=2577;SU=4;PE=0;SR=4;ALG=PROD;AF=0.1303;NSAMP=2176;MSQ=21.63;AN=16834;AC=2193;NS=8438;AC_Hom=34;AC_Het=2164;AC_Hemi=0;MAF=0.130244;HWE=0;NFAM=2064
1	4204693	253320_2	N	N[1:4204541[	6.99769e+06	PASS	SVTYPE=BND;POS=4204541;STRANDS=-+:2931;CIPOS=-1,0;CIEND=0,0;CIPOS95=0,0;CIEND95=0,0;MATEID=253320_1;EVENT=253320;SECONDARY;SU=2931;PE=106;SR=2825;ALG=PROD;AF=1;NSAMP=8417;MSQ=829.08;RETAINED;AN=16834;AC=16834;NS=8438;AC_Hom=16876;AC_Het=0;AC_Hemi=0;MAF=0;HWE=1;NFAM=7395
1	4204693	77305_1	N	N[1:4204814[	3.28592e+06	PASS	SVTYPE=BND;POS=4204693;STRANDS=+-:206;CIPOS=-4,4;CIEND=-3,4;CIPOS95=0,0;CIEND95=0,0;MATEID=77305_2;EVENT=77305;SU=206;PE=0;SR=206;ALG=PROD;AF=0.5001;NSAMP=8417;MSQ=389.38;RETAINED;AN=16834;AC=8419;NS=8438;AC_Hom=4;AC_Het=8436;AC_Hemi=0;MAF=0.499882;HWE=0;NFAM=7395
1	4204814	77305_2	N	]1:4204693]N	3.28592e+06	PASS	SVTYPE=BND;POS=4204693;STRANDS=+-:206;CIPOS=-3,4;CIEND=-4,4;CIPOS95=0,0;CIEND95=0,0;MATEID=77305_1;EVENT=77305;SECONDARY;SU=206;PE=0;SR=206;ALG=PROD;AF=0.5001;NSAMP=8417;MSQ=389.38;RETAINED;AN=16834;AC=8419;NS=8438;AC_Hom=4;AC_Het=8436;AC_Hemi=0;MAF=0.499882;HWE=0;NFAM=7395
1	4204824	77306_1	N	N[1:8050594[	980.69	LOW	SVTYPE=BND;POS=4204824;STRANDS=+-:19;CIPOS=-10,10;CIEND=-10,10;CIPOS95=0,0;CIEND95=0,0;MATEID=77306_2;EVENT=77306;SU=19;PE=0;SR=19;ALG=PROD;AF=0.001842;NSAMP=31;MSQ=30.84;AN=16834;AC=31;NS=8438;AC_Hom=0;AC_Het=31;AC_Hemi=0;MAF=0.00183693;HWE=1;NFAM=30
1	4204829	5451_1	N	N]20:60370193]	199872	LOW	SVTYPE=BND;POS=4204829;STRANDS=++:4;CIPOS=-9,8;CIEND=-9,8;CIPOS95=0,0;CIEND95=0,0;MATEID=5451_2;EVENT=5451;SU=4;PE=0;SR=4;ALG=PROD;AF=0.2702;NSAMP=4549;MSQ=43.51;AN=16834;AC=4549;NS=8438;AC_Hom=0;AC_Het=4561;AC_Hemi=0;MAF=0.270265;HWE=0;NFAM=4007
1	4206837	7242_1	N	[4:150436224[N	471.07	LOW	SVTYPE=BND;POS=4206837;STRANDS=--:4;CIPOS=-9,8;CIEND=-9,8;CIPOS95=0,0;CIEND95=0,0;MATEID=7242_2;EVENT=7242;SU=4;PE=0;SR=4;ALG=PROD;AF=0.001485;NSAMP=25;MSQ=16.39;AN=16834;AC=25;NS=8438;AC_Hom=0;AC_Het=25;AC_Hemi=0;MAF=0.00148139;HWE=1;NFAM=25
1	4215418	77307_1	N	N[1:4215526[	6775.31	LOW	SVTYPE=BND;POS=4215418;STRANDS=+-:136;CIPOS=-4,3;CIEND=-4,3;CIPOS95=0,0;CIEND95=0,0;MATEID=77307_2;EVENT=77307;SU=136;PE=0;SR=136;ALG=PROD;AF=0.00493;NSAMP=82;MSQ=82.59;AN=16834;AC=83;NS=8438;AC_Hom=2;AC_Het=81;AC_Hemi=0;MAF=0.00491823;HWE=0.183427;NFAM=82
1	4215526	77307_2	N	]1:4215418]N	6775.31	LOW	SVTYPE=BND;POS=4215418;STRANDS=+-:136;CIPOS=-4,3;CIEND=-4,3;CIPOS95=0,0;CIEND95=0,0;MATEID=77307_1;EVENT=77307;SECONDARY;SU=136;PE=0;SR=136;ALG=PROD;AF=0.00493;NSAMP=82;MSQ=82.59;AN=16834;AC=83;NS=8438;AC_Hom=2;AC_Het=81;AC_Hemi=0;MAF=0.00491823;HWE=0.183427;NFAM=82
1	4222770	1549_1	N	N]12:109253809]	137896	LOW	SVTYPE=BND;POS=4222770;STRANDS=++:6;IMPRECISE;CIPOS=-10,351;CIEND=-10,358;CIPOS95=-2,99;CIEND95=-1,113;MATEID=1549_2;EVENT=1549;SU=6;PE=6;SR=0;ALG=PROD;AF=0.2336;NSAMP=3932;MSQ=34.57;AN=16830;AC=3932;NS=8436;AC_Hom=0;AC_Het=3942;AC_Hemi=0;MAF=0.233642;HWE=0;NFAM=3480
1	4222780	571_1	N	N]11:29386824]	4553.64	LOW	SVTYPE=BND;POS=4222780;STRANDS=++:8;IMPRECISE;CIPOS=-30,520;CIEND=-28,500;CIPOS95=-30,148;CIEND95=-28,142;MATEID=571_2;EVENT=571;SU=8;PE=8;SR=0;ALG=PROD;AF=0.01784;NSAMP=297;MSQ=13.62;AN=16818;AC=300;NS=8430;AC_Hom=6;AC_Het=295;AC_Hemi=0;MAF=0.0178529;HWE=0.75111;NFAM=292
1	4222781	10608_1	N	N]GL000204.1:25080]	130236	LOW	SVTYPE=BND;POS=4222781;STRANDS=++:8;IMPRECISE;CIPOS=-27,29;CIEND=-24,30;CIPOS95=0,0;CIEND95=-2,2;MATEID=10608_2;EVENT=10608;SU=8;PE=4;SR=4;ALG=PROD;AF=0.2439;NSAMP=2784;MSQ=45.19;AN=14278;AC=3482;NS=7156;AC_Hom=1396;AC_Het=2091;AC_Hemi=0;MAF=0.243642;HWE=0;NFAM=2383
1	4222781	291578_1	N	[1:71505720[N	8259.54	LOW	SVTYPE=BND;POS=4222781;STRANDS=--:12;CIPOS=-29,28;CIEND=-29,28;CIPOS95=0,0;CIEND95=0,0;MATEID=291578_2;EVENT=291578;SU=12;PE=0;SR=12;ALG=PROD;AF=0.0218;NSAMP=367;MSQ=21.11;AN=16834;AC=367;NS=8438;AC_Hom=0;AC_Het=367;AC_Hemi=0;MAF=0.0217469;HWE=0.0353871;NFAM=354
1	4222781	9724_1	N	N]8:41760959]	1197.23	LOW	SVTYPE=BND;POS=4222781;STRANDS=++:6;IMPRECISE;CIPOS=-9,9;CIEND=-6,10;CIPOS95=-1,1;CIEND95=-1,1;MATEID=9724_2;EVENT=9724;SU=6;PE=3;SR=3;ALG=PROD;AF=0.003387;NSAMP=53;MSQ=19.07;AN=16828;AC=57;NS=8435;AC_Hom=8;AC_Het=49;AC_Hemi=0;MAF=0.00337878;HWE=2.02767e-06;NFAM=48
1	4231254	77308_1	N	N[1:4231359[	248.79	LOW	SVTYPE=BND;POS=4231254;STRANDS=+-:9;CIPOS=-4,3;CIEND=-4,3;CIPOS95=0,0;CIEND95=0,0;MATEID=77308_2;EVENT=77308;SU=9;PE=0;SR=9;ALG=PROD;AF=5.94e-05;NSAMP=1;MSQ=248.79;AN=16834;AC=1;NS=8438;AC_Hom=0;AC_Het=1;AC_Hemi=0;MAF=5.92557e-05;HWE=1;NFAM=1
1	4231359	77308_2	N	]1:4231254]N	248.79	LOW	SVTYPE=BND;POS=4231254;STRANDS=+-:9;CIPOS=-4,3;CIEND=-4,3;CIPOS95=0,0;CIEND95=0,0;MATEID=77308_1;EVENT=77308;SECONDARY;SU=9;PE=0;SR=9;ALG=PROD;AF=5.94e-05;NSAMP=1;MSQ=248.79;AN=16834;AC=1;NS=8438;AC_Hom=0;AC_Het=1;AC_Hemi=0;MAF=5.92557e-05;HWE=1;NFAM=1
1	4238572	10517_1	N	[9:126905948[N	13.36	LOW	SVTYPE=BND;POS=4238572;STRANDS=--:4;IMPRECISE;CIPOS=-266,10;CIEND=-451,10;CIPOS95=-123,2;CIEND95=-169,1;MATEID=10517_2;EVENT=10517;SU=4;PE=4;SR=0;ALG=PROD;AF=5.94e-05;NSAMP=1;MSQ=12.11;AN=16834;AC=1;NS=8438;AC_Hom=0;AC_Het=1;AC_Hemi=0;MAF=5.92557e-05;HWE=1;NFAM=1
1	4246525	253323_1	N	]1:4246776]N	730.22	LOW	SVTYPE=BND;POS=4246525;STRANDS=-+:9;CIPOS=-29,26;CIEND=-29,28;CIPOS95=0,0;CIEND95=0,0;MATEID=253323_2;EVENT=253323;SU=9;PE=1;SR=8;ALG=PROD;AF=0.0006534;NSAMP=11;MSQ=65.49;AN=16834;AC=11;NS=8438;AC_Hom=0;AC_Het=11;AC_Hemi=0;MAF=0.000651813;HWE=1;NFAM=11
1	4246776	253323_2	N	N[1:4246525[	730.22	LOW	SVTYPE=BND;POS=4246525;STRANDS=-+:9;CIPOS=-29,28;CIEND=-29,26;CIPOS95=0,0;CIEND95=0,0;MATEID=253323_1;EVENT=253323;SECONDARY;SU=9;PE=1;SR=8;ALG=PROD;AF=0.0006534;NSAMP=11;MSQ=65.49;AN=16834;AC=11;NS=8438;AC_Hom=0;AC_Het=11;AC_Hemi=0;MAF=0.000651813;HWE=1;NFAM=11
1	4254696	77309	N	<DEL>	725.4	PASS	SVTYPE=DEL;POS=4254696;SVLEN=-387;END=4255083;STRANDS=+-:18;IMPRECISE;CIPOS=-8,5;CIEND=-2,7;CIPOS95=-1,0;CIEND95=0,0;SU=18;PE=14;SR=4;ALG=PROD;AF=5.94e-05;NSAMP=1;MSQ=725.4;AN=16834;AC=1;NS=8438;AC_Hom=0;AC_Het=1;AC_Hemi=0;MAF=5.92557e-05;HWE=1;NFAM=1
1	4271209	77310	N	<DEL:ME:SINE|Alu|AluYb8>	77560.4	PASS	SVTYPE=MEI;POS=4271209;SVLEN=-271;END=4271480;STRANDS=+-:2041;CIPOS=0,0;CIEND=0,0;CIPOS95=0,0;CIEND95=0,0;SU=2041;PE=293;SR=1748;ALG=PROD;AF=0.01105;NSAMP=186;MSQ=416.96;AN=16834;AC=186;NS=8438;AC_Hom=0;AC_Het=186;AC_Hemi=0;MAF=0.0110216;HWE=0.62819;NFAM=154
1	4280901	77311_1	N	N[1:4281274[	9523.63	PASS	SVTYPE=BND;POS=4280901;STRANDS=+-:267;CIPOS=-5,5;CIEND=-6,3;CIPOS95=0,0;CIEND95=0,0;MATEID=77311_2;EVENT=77311;SU=267;PE=114;SR=153;ALG=PROD;AF=0.001069;NSAMP=17;MSQ=560.21;AN=16834;AC=18;NS=8438;AC_Hom=2;AC_Het=16;AC_Hemi=0;MAF=0.0010666;HWE=0.00903448;NFAM=17
1	4281274	77311_2	N	]1:4280901]N	9523.63	PASS	SVTYPE=BND;POS=4280901;STRANDS=+-:267;CIPOS=-6,3;CIEND=-5,5;CIPOS95=0,0;CIEND95=0,0;MATEID=77311_1;EVENT=77311;SECONDARY;SU=267;PE=114;SR=153;ALG=PROD;AF=0.001069;NSAMP=17;MSQ=560.21;AN=16834;AC=18;NS=8438;AC_Hom=2;AC_Het=16;AC_Hemi=0;MAF=0.0010666;HWE=0.00903448;NFAM=17
1	4284610	77312	N	<DEL>	44287.2	PASS	SVTYPE=DEL;POS=4284610;SVLEN=-1333;END=4285943;STRANDS=+-:1967;CIPOS=-1,0;CIEND=-1,0;CIPOS95=0,0;CIEND95=0,0;SU=1967;PE=1155;SR=812;ALG=PROD;AF=0.006594;NSAMP=110;MSQ=402.61;AN=16834;AC=111;NS=8438;AC_Hom=2;AC_Het=109;AC_Hemi=0;MAF=0.00657739;HWE=0.305208;NFAM=109
1	4303064	77313_1	N	N[1:4303153[	230.72	LOW	SVTYPE=BND;POS=4303064;STRANDS=+-:11;CIPOS=-3,2;CIEND=-3,2;CIPOS95=0,0;CIEND95=0,0;MATEID=77313_2;EVENT=77313;SU=11;PE=0;SR=11;ALG=PROD;AF=5.94e-05;NSAMP=1;MSQ=230.69;AN=16834;AC=1;NS=8438;AC_Hom=0;AC_Het=1;AC_Hemi=0;MAF=5.92557e-05;HWE=1;NFAM=1
1	4303153	77313_2	N	]1:4303064]N	230.72	LOW	SVTYPE=BND;POS=4303064;STRANDS=+-:11;CIPOS=-3,2;CIEND=-3,2;CIPOS95=0,0;CIEND95=0,0;MATEID=77313_1;EVENT=77313;SECONDARY;SU=11;PE=0;SR=11;ALG=PROD;AF=5.94e-05;NSAMP=1;MSQ=230.69;AN=16834;AC=1;NS=8438;AC_Hom=0;AC_Het=1;AC_Hemi=0;MAF=5.92557e-05;HWE=1;NFAM=1
1	4310042	77314_1	N	N[1:4310106[	179.89	LOW	SVTYPE=BND;POS=4310042;STRANDS=+-:8;CIPOS=-10,10;CIEND=-10,10;CIPOS95=0,0;CIEND95=0,0;MATEID=77314_2;EVENT=77314;SU=8;PE=0;SR=8;ALG=PROD;AF=5.94e-05;NSAMP=1;MSQ=179.78;AN=16834;AC=1;NS=8438;AC_Hom=0;AC_Het=1;AC_Hemi=0;MAF=5.92557e-05;HWE=1;NFAM=1
1	4310106	77314_2	N	]1:4310042]N	179.89	LOW	SVTYPE=BND;POS=4310042;STRANDS=+-:8;CIPOS=-10,10;CIEND=-10,10;CIPOS95=0,0;CIEND95=0,0;MATEID=77314_1;EVENT=77314;SECONDARY;SU=8;PE=0;SR=8;ALG=PROD;AF=5.94e-05;NSAMP=1;MSQ=179.78;AN=16834;AC=1;NS=8438;AC_Hom=0;AC_Het=1;AC_Hemi=0;MAF=5.92557e-05;HWE=1;NFAM=1
1	4334176	3639_1	N	N[18:19710120[	1838.57	LOW	SVTYPE=BND;POS=4334176;STRANDS=+-:4;IMPRECISE;CIPOS=-30,173;CIEND=-512,27;CIPOS95=-30,64;CIEND95=-171,27;MATEID=3639_2;EVENT=3639;SU=4;PE=4;SR=0;ALG=PROD;AF=0.003267;NSAMP=55;MSQ=32.66;AN=16834;AC=55;NS=8438;AC_Hom=0;AC_Het=55;AC_Hemi=0;MAF=0.00325907;HWE=1;NFAM=54
1	4356018	10535_1	N	]9:130600095]N	1566.84	LOW	SVTYPE=BND;POS=4356018;STRANDS=-+:8;CIPOS=-29,28;CIEND=-29,28;CIPOS95=0,0;CIEND95=0,0;MATEID=10535_2;EVENT=10535;SU=8;PE=0;SR=8;ALG=PROD;AF=0.004218;NSAMP=71;MSQ=21.14;AN=16834;AC=71;NS=8438;AC_Hom=0;AC_Het=71;AC_Hemi=0;MAF=0.00420716;HWE=1;NFAM=71
1	4356065	77315_1	N	N[1:4356391[	1107.81	LOW	SVTYPE=BND;POS=4356065;STRANDS=+-:4;IMPRECISE;CIPOS=-8,10;CIEND=-9,8;CIPOS95=0,2;CIEND95=0,0;MATEID=77315_2;EVENT=77315;SU=4;PE=0;SR=4;ALG=PROD;AF=0.003624;NSAMP=61;MSQ=16.82;AN=16834;AC=61;NS=8438;AC_Hom=0;AC_Het=61;AC_Hemi=0;MAF=0.0036146;HWE=1;NFAM=61
1	4356205	77316_1	N	N[1:4356312[	993.53	LOW	SVTYPE=BND;POS=4356205;STRANDS=+-:4;CIPOS=-9,8;CIEND=-9,8;CIPOS95=0,0;CIEND95=0,0;MATEID=77316_2;EVENT=77316;SU=4;PE=0;SR=4;ALG=PROD;AF=0.0009505;NSAMP=15;MSQ=65.58;AN=16834;AC=16;NS=8438;AC_Hom=2;AC_Het=14;AC_Hemi=0;MAF=0.000948092;HWE=0.00709196;NFAM=15
1	4356209	77317_1	N	N[1:4356609[	8767.35	LOW	SVTYPE=BND;POS=4356209;STRANDS=+-:16;IMPRECISE;CIPOS=-28,30;CIEND=-30,30;CIPOS95=-1,1;CIEND95=-1,1;MATEID=77317_2;EVENT=77317;SU=16;PE=13;SR=3;ALG=PROD;AF=0.01479;NSAMP=244;MSQ=35;AN=16834;AC=249;NS=8438;AC_Hom=10;AC_Het=240;AC_Hemi=0;MAF=0.0148139;HWE=0.0372808;NFAM=243
1	4356312	77316_2	N	]1:4356205]N	993.53	LOW	SVTYPE=BND;POS=4356205;STRANDS=+-:4;CIPOS=-9,8;CIEND=-9,8;CIPOS95=0,0;CIEND95=0,0;MATEID=77316_1;EVENT=77316;SECONDARY;SU=4;PE=0;SR=4;ALG=PROD;AF=0.0009505;NSAMP=15;MSQ=65.58;AN=16834;AC=16;NS=8438;AC_Hom=2;AC_Het=14;AC_Hemi=0;MAF=0.000948092;HWE=0.00709196;NFAM=15
1	4356391	77315_2	N	]1:4356065]N	1107.81	LOW	SVTYPE=BND;POS=4356065;STRANDS=+-:4;IMPRECISE;CIPOS=-9,8;CIEND=-8,10;CIPOS95=0,0;CIEND95=0,2;MATEID=77315_1;EVENT=77315;SECONDARY;SU=4;PE=0;SR=4;ALG=PROD;AF=0.003624;NSAMP=61;MSQ=16.82;AN=16834;AC=61;NS=8438;AC_Hom=0;AC_Het=61;AC_Hemi=0;MAF=0.0036146;HWE=1;NFAM=61
1	4356585	1556_1	N	]12:109831381]N	365.86	LOW	SVTYPE=BND;POS=4356585;STRANDS=-+:4;CIPOS=-9,8;CIEND=-9,8;CIPOS95=0,0;CIEND95=0,0;MATEID=1556_2;EVENT=1556;SU=4;PE=0;SR=4;ALG=PROD;AF=0.001069;NSAMP=18;MSQ=18.86;AN=16834;AC=18;NS=8438;AC_Hom=0;AC_Het=18;AC_Hemi=0;MAF=0.0010666;HWE=1;NFAM=18
1	4356609	77317_2	N	]1:4356209]N	8767.35	LOW	SVTYPE=BND;POS=4356209;STRANDS=+-:16;IMPRECISE;CIPOS=-30,30;CIEND=-28,30;CIPOS95=-1,1;CIEND95=-1,1;MATEID=77317_1;EVENT=77317;SECONDARY;SU=16;PE=13;SR=3;ALG=PROD;AF=0.01479;NSAMP=244;MSQ=35;AN=16834;AC=249;NS=8438;AC_Hom=10;AC_Het=240;AC_Hemi=0;MAF=0.0148139;HWE=0.0372808;NFAM=243
1	4356653	1702_1	N	N]13:23443456]	3350.66	LOW	SVTYPE=BND;POS=4356653;STRANDS=++:4;CIPOS=-9,8;CIEND=-9,8;CIPOS95=0,0;CIEND95=0,0;MATEID=1702_2;EVENT=1702;SU=4;PE=0;SR=4;ALG=PROD;AF=0.007425;NSAMP=125;MSQ=25.64;AN=16834;AC=125;NS=8438;AC_Hom=0;AC_Het=125;AC_Hemi=0;MAF=0.00740697;HWE=1;NFAM=123
1	4363019	9405_1	N	N[7:131817132[	91.04	LOW	SVTYPE=BND;POS=4363019;STRANDS=+-:5;IMPRECISE;CIPOS=-10,405;CIEND=-369,10;CIPOS95=-1,125;CIEND95=-154,1;MATEID=9405_2;EVENT=9405;SU=5;PE=5;SR=0;ALG=PROD;AF=0.0001188;NSAMP=2;MSQ=43.3;AN=16834;AC=2;NS=8438;AC_Hom=0;AC_Het=2;AC_Hemi=0;MAF=0.000118511;HWE=1;NFAM=2
1	4363052	650_1	N	N]11:99394461]	451.75	LOW	SVTYPE=BND;POS=4363052;STRANDS=++:90;CIPOS=0,18;CIEND=-4,8;CIPOS95=0,0;CIEND95=0,0;MATEID=650_2;EVENT=650;SU=90;PE=52;SR=38;ALG=PROD;AF=0.001485;NSAMP=25;MSQ=17.74;AN=16834;AC=25;NS=8438;AC_Hom=0;AC_Het=25;AC_Hemi=0;MAF=0.00148139;HWE=1;NFAM=24
1	4364647	11281_1	N	]X:141710432]N	141.93	LOW	SVTYPE=BND;POS=4364647;STRANDS=-+:4;CIPOS=-9,8;CIEND=-9,8;CIPOS95=0,0;CIEND95=0,0;MATEID=11281_2;EVENT=11281;SU=4;PE=0;SR=4;ALG=PROD;AF=0.0003564;NSAMP=6;MSQ=22.98;AN=16834;AC=6;NS=8438;AC_Hom=0;AC_Het=6;AC_Hemi=0;MAF=0.000355534;HWE=1;NFAM=6
1	4392517	77318_1	N	N[1:4392968[	86318	LOW	SVTYPE=BND;POS=4392517;STRANDS=+-:48;IMPRECISE;CIPOS=-44,280;CIEND=-41,25;CIPOS95=-17,17;CIEND95=-6,6;MATEID=77318_2;EVENT=77318;SU=48;PE=48;SR=0;ALG=PROD;AF=0.07996;NSAMP=1343;MSQ=64.01;RETAINED;AN=16834;AC=1346;NS=8438;AC_Hom=6;AC_Het=1340;AC_Hemi=0;MAF=0.0797582;HWE=3.10925e-21;NFAM=1218
1	4392968	77318_2	N	]1:4392517]N	86318	LOW	SVTYPE=BND;POS=4392517;STRANDS=+-:48;IMPRECISE;CIPOS=-41,25;CIEND=-44,280;CIPOS95=-6,6;CIEND95=-17,17;MATEID=77318_1;EVENT=77318;SECONDARY;SU=48;PE=48;SR=0;ALG=PROD;AF=0.07996;NSAMP=1343;MSQ=64.01;RETAINED;AN=16834;AC=1346;NS=8438;AC_Hom=6;AC_Het=1340;AC_Hemi=0;MAF=0.0797582;HWE=3.10925e-21;NFAM=1218
1	4396562	1632_1	N	]12:124577343]N	9840.32	LOW	SVTYPE=BND;POS=4396562;STRANDS=+-:4,-+:58;IMPRECISE;CIPOS=-423,403;CIEND=-50,849;CIPOS95=-87,87;CIEND95=-50,730;MATEID=1632_2;EVENT=1632;SU=62;PE=62;SR=0;ALG=SUM;AF=0.02204;NSAMP=371;MSQ=25.66;AN=16834;AC=371;NS=8438;AC_Hom=0;AC_Het=371;AC_Hemi=0;MAF=0.0219839;HWE=0.0363704;NFAM=361
1	4396564	1633_1	N	N[12:124578142[	2761.88	LOW	SVTYPE=BND;POS=4396564;STRANDS=+-:8;IMPRECISE;CIPOS=-50,323;CIEND=-466,47;CIPOS95=-50,76;CIEND95=-142,47;MATEID=1633_2;EVENT=1633;SU=8;PE=8;SR=0;ALG=PROD;AF=0.007841;NSAMP=132;MSQ=19.6;AN=16834;AC=132;NS=8438;AC_Hom=0;AC_Het=132;AC_Hemi=0;MAF=0.00782176;HWE=1;NFAM=128
1	4399074	291579_1	N	[1:40728457[N	437.46	PASS	SVTYPE=BND;POS=4399074;STRANDS=--:24;CIPOS=-8,10;CIEND=-8,10;CIPOS95=0,0;CIEND95=0,0;MATEID=291579_2;EVENT=291579;SU=24;PE=12;SR=12;ALG=PROD;AF=5.94e-05;NSAMP=1;MSQ=437.46;AN=16834;AC=1;NS=8438;AC_Hom=0;AC_Het=1;AC_Hemi=0;MAF=5.92557e-05;HWE=1;NFAM=1
1	4399074	291580_1	N	N]1:40877212]	305.52	PASS	SVTYPE=BND;POS=4399074;STRANDS=++:19;CIPOS=-8,10;CIEND=-8,10;CIPOS95=0,0;CIEND95=0,0;MATEID=291580_2;EVENT=291580;SU=19;PE=11;SR=8;ALG=PROD;AF=5.94e-05;NSAMP=1;MSQ=305.52;AN=16834;AC=1;NS=8438;AC_Hom=0;AC_Het=1;AC_Hemi=0;MAF=5.92557e-05;HWE=1;NFAM=1
1	4403519	77321_1	N	N[1:4403742[	8384.88	LOW	SVTYPE=BND;POS=4403519;STRANDS=+-:4;CIPOS=-9,8;CIEND=-9,8;CIPOS95=0,0;CIEND95=0,0;MATEID=77321_2;EVENT=77321;SU=4;PE=0;SR=4;ALG=PROD;AF=0.02139;NSAMP=360;MSQ=22.15;AN=16834;AC=360;NS=8438;AC_Hom=0;AC_Het=361;AC_Hemi=0;MAF=0.0213913;HWE=0.0345918;NFAM=352
1	4403742	77321_2	N	]1:4403519]N	8384.88	LOW	SVTYPE=BND;POS=4403519;STRANDS=+-:4;CIPOS=-9,8;CIEND=-9,8;CIPOS95=0,0;CIEND95=0,0;MATEID=77321_1;EVENT=77321;SECONDARY;SU=4;PE=0;SR=4;ALG=PROD;AF=0.02139;NSAMP=360;MSQ=22.15;AN=16834;AC=360;NS=8438;AC_Hom=0;AC_Het=361;AC_Hemi=0;MAF=0.0213913;HWE=0.0345918;NFAM=352
1	4411008	77323	N	<DEL>	503.28	PASS	SVTYPE=DEL;POS=4411008;SVLEN=-8645;END=4419653;STRANDS=+-:16;IMPRECISE;CIPOS=-30,312;CIEND=-404,30;CIPOS95=-30,66;CIEND95=-89,30;SU=16;PE=16;SR=0;ALG=PROD;AF=0.0001188;NSAMP=2;MSQ=251.64;AN=16834;AC=2;NS=8438;AC_Hom=0;AC_Het=2;AC_Hemi=0;MAF=0.000118511;HWE=1;NFAM=2
1	4411009	77322	N	<DEL>	335.39	PASS	SVTYPE=DEL;POS=4411009;SVLEN=-6598;END=4417607;STRANDS=+-:20;CIPOS=-25,23;CIEND=-24,21;CIPOS95=0,0;CIEND95=0,0;SU=20;PE=9;SR=11;ALG=PROD;AF=0.0001188;NSAMP=2;MSQ=167.69;AN=16834;AC=2;NS=8438;AC_Hom=0;AC_Het=2;AC_Hemi=0;MAF=0.000118511;HWE=1;NFAM=2
1	4412063	77324_1	N	N[1:4412313[	202.27	LOW	SVTYPE=BND;POS=4412063;STRANDS=+-:4;CIPOS=-9,8;CIEND=-9,8;CIPOS95=0,0;CIEND95=0,0;MATEID=77324_2;EVENT=77324;SU=4;PE=0;SR=4;ALG=PROD;AF=0.000594;NSAMP=10;MSQ=17.42;AN=16834;AC=10;NS=8438;AC_Hom=0;AC_Het=10;AC_Hemi=0;MAF=0.000592557;HWE=1;NFAM=10
1	4412313	77324_2	N	]1:4412063]N	202.27	LOW	SVTYPE=BND;POS=4412063;STRANDS=+-:4;CIPOS=-9,8;CIEND=-9,8;CIPOS95=0,0;CIEND95=0,0;MATEID=77324_1;EVENT=77324;SECONDARY;SU=4;PE=0;SR=4;ALG=PROD;AF=0.000594;NSAMP=10;MSQ=17.42;AN=16834;AC=10;NS=8438;AC_Hom=0;AC_Het=10;AC_Hemi=0;MAF=0.000592557;HWE=1;NFAM=10
1	4417692	77325	N	<DEL>	506.28	PASS	SVTYPE=DEL;POS=4417692;SVLEN=-1961;END=4419653;STRANDS=+-:29;CIPOS=-23,22;CIEND=-24,30;CIPOS95=0,0;CIEND95=0,0;SU=29;PE=7;SR=22;ALG=PROD;AF=0.0001188;NSAMP=2;MSQ=253.14;AN=16834;AC=2;NS=8438;AC_Hom=0;AC_Het=2;AC_Hemi=0;MAF=0.000118511;HWE=1;NFAM=2
1	4423920	77326	N	<DEL>	173.71	PASS	SVTYPE=DEL;POS=4423920;SVLEN=-1824;END=4425744;STRANDS=+-:10;CIPOS=-7,5;CIEND=-10,10;CIPOS95=0,0;CIEND95=0,0;SU=10;PE=4;SR=6;ALG=PROD;AF=5.94e-05;NSAMP=1;MSQ=173.71;AN=16834;AC=1;NS=8438;AC_Hom=0;AC_Het=1;AC_Hemi=0;MAF=5.92557e-05;HWE=1;NFAM=1
1	4428997	77327_1	N	N[1:4429215[	57.86	LOW	SVTYPE=BND;POS=4428997;STRANDS=+-:6;CIPOS=-7,5;CIEND=-6,5;CIPOS95=0,0;CIEND95=0,0;MATEID=77327_2;EVENT=77327;SU=6;PE=0;SR=6;ALG=PROD;AF=0.0001188;NSAMP=2;MSQ=25.32;AN=16834;AC=2;NS=8438;AC_Hom=0;AC_Het=2;AC_Hemi=0;MAF=0.000118511;HWE=1;NFAM=2
1	4429215	77327_2	N	]1:4428997]N	57.86	LOW	SVTYPE=BND;POS=4428997;STRANDS=+-:6;CIPOS=-6,5;CIEND=-7,5;CIPOS95=0,0;CIEND95=0,0;MATEID=77327_1;EVENT=77327;SECONDARY;SU=6;PE=0;SR=6;ALG=PROD;AF=0.0001188;NSAMP=2;MSQ=25.32;AN=16834;AC=2;NS=8438;AC_Hom=0;AC_Het=2;AC_Hemi=0;MAF=0.000118511;HWE=1;NFAM=2
1	4436053	77328_1	N	N[1:4436349[	23352.3	PASS	SVTYPE=BND;POS=4436053;STRANDS=+-:449;CIPOS=-1,1;CIEND=-1,1;CIPOS95=0,0;CIEND95=0,0;MATEID=77328_2;EVENT=77328;SU=449;PE=140;SR=309;ALG=PROD;AF=0.003564;NSAMP=60;MSQ=389.19;AN=16834;AC=60;NS=8438;AC_Hom=0;AC_Het=60;AC_Hemi=0;MAF=0.00355534;HWE=1;NFAM=55
1	4436349	77328_2	N	]1:4436053]N	23352.3	PASS	SVTYPE=BND;POS=4436053;STRANDS=+-:449;CIPOS=-1,1;CIEND=-1,1;CIPOS95=0,0;CIEND95=0,0;MATEID=77328_1;EVENT=77328;SECONDARY;SU=449;PE=140;SR=309;ALG=PROD;AF=0.003564;NSAMP=60;MSQ=389.19;AN=16834;AC=60;NS=8438;AC_Hom=0;AC_Het=60;AC_Hemi=0;MAF=0.00355534;HWE=1;NFAM=55
1	4441571	2031_1	N	N]13:108695342]	6511.7	LOW	SVTYPE=BND;POS=4441571;STRANDS=++:8;CIPOS=-29,28;CIEND=-29,28;CIPOS95=0,0;CIEND95=0,0;MATEID=2031_2;EVENT=2031;SU=8;PE=0;SR=8;ALG=PROD;AF=0.01331;NSAMP=224;MSQ=28.35;AN=16834;AC=224;NS=8438;AC_Hom=0;AC_Het=224;AC_Hemi=0;MAF=0.0132733;HWE=0.407553;NFAM=209
1	4471313	77329_1	N	N[1:4471382[	5172.96	LOW	SVTYPE=BND;POS=4471313;STRANDS=+-:187;CIPOS=-2,1;CIEND=-3,3;CIPOS95=0,0;CIEND95=0,0;MATEID=77329_2;EVENT=77329;SU=187;PE=1;SR=186;ALG=PROD;AF=0.00196;NSAMP=33;MSQ=156.75;AN=16834;AC=33;NS=8438;AC_Hom=0;AC_Het=33;AC_Hemi=0;MAF=0.00195544;HWE=1;NFAM=32
1	4471382	77329_2	N	]1:4471313]N	5172.96	LOW	SVTYPE=BND;POS=4471313;STRANDS=+-:187;CIPOS=-3,3;CIEND=-2,1;CIPOS95=0,0;CIEND95=0,0;MATEID=77329_1;EVENT=77329;SECONDARY;SU=187;PE=1;SR=186;ALG=PROD;AF=0.00196;NSAMP=33;MSQ=156.75;AN=16834;AC=33;NS=8438;AC_Hom=0;AC_Het=33;AC_Hemi=0;MAF=0.00195544;HWE=1;NFAM=32
1	4480307	7613_1	N	]5:42755397]N	4723.53	LOW	SVTYPE=BND;POS=4480307;STRANDS=-+:656;CIPOS=-3,3;CIEND=-1,0;CIPOS95=0,0;CIEND95=0,0;MATEID=7613_2;EVENT=7613;SU=656;PE=440;SR=216;ALG=PROD;AF=0.007307;NSAMP=123;MSQ=37.77;AN=16834;AC=123;NS=8438;AC_Hom=0;AC_Het=123;AC_Hemi=0;MAF=0.00728846;HWE=1;NFAM=121
1	4480309	4125_1	N	[19:45343217[N	221.73	LOW	SVTYPE=BND;POS=4480309;STRANDS=--:4;IMPRECISE;CIPOS=-516,50;CIEND=-242,50;CIPOS95=-161,50;CIEND95=-87,50;MATEID=4125_2;EVENT=4125;SU=4;PE=4;SR=0;ALG=PROD;AF=0.000594;NSAMP=10;MSQ=19.57;AN=16834;AC=10;NS=8438;AC_Hom=0;AC_Het=10;AC_Hemi=0;MAF=0.000592557;HWE=1;NFAM=10
1	4480318	7546_1	N	]5:26977615]N	481.22	LOW	SVTYPE=BND;POS=4480318;STRANDS=-+:5;IMPRECISE;CIPOS=-10,10;CIEND=-10,9;CIPOS95=-3,0;CIEND95=-3,3;MATEID=7546_2;EVENT=7546;SU=5;PE=4;SR=1;ALG=PROD;AF=0.001426;NSAMP=24;MSQ=18.63;AN=16834;AC=24;NS=8438;AC_Hom=0;AC_Het=24;AC_Hemi=0;MAF=0.00142214;HWE=1;NFAM=24
1	4480334	1651_1	N	[12:127367124[N	253.41	LOW	SVTYPE=BND;POS=4480334;STRANDS=--:4;IMPRECISE;CIPOS=-567,50;CIEND=-290,50;CIPOS95=-170,50;CIEND95=-115,50;MATEID=1651_2;EVENT=1651;SU=4;PE=4;SR=0;ALG=PROD;AF=0.000594;NSAMP=10;MSQ=24.64;AN=16834;AC=10;NS=8438;AC_Hom=0;AC_Het=10;AC_Hemi=0;MAF=0.000592557;HWE=1;NFAM=10
1	4480340	2780_1	N	]15:86556727]N	2617.55	LOW	SVTYPE=BND;POS=4480340;STRANDS=-+:4;CIPOS=-9,8;CIEND=-9,8;CIPOS95=0,0;CIEND95=0,0;MATEID=2780_2;EVENT=2780;SU=4;PE=0;SR=4;ALG=PROD;AF=0.008138;NSAMP=137;MSQ=17.84;AN=16834;AC=137;NS=8438;AC_Hom=0;AC_Het=137;AC_Hemi=0;MAF=0.00811804;HWE=1;NFAM=128
1	4480354	77330_1	N	N[1:4480417[	757978	LOW	SVTYPE=BND;POS=4480354;STRANDS=+-:8065;CIPOS=0,1;CIEND=0,0;CIPOS95=0,0;CIEND95=0,0;MATEID=77330_2;EVENT=77330;SU=8065;PE=54;SR=8011;ALG=PROD;AF=0.4865;NSAMP=5290;MSQ=142.58;AN=16408;AC=7983;NS=8225;AC_Hom=5402;AC_Het=2604;AC_Hemi=0;MAF=0.486687;HWE=0;NFAM=4854
1	4480390	8716_1	N	N]6:125957774]	5385.07	LOW	SVTYPE=BND;POS=4480390;STRANDS=++:303;IMPRECISE;CIPOS=-47,185;CIEND=-10,384;CIPOS95=-3,3;CIEND95=-10,42;MATEID=8716_2;EVENT=8716;SU=303;PE=303;SR=0;ALG=PROD;AF=0.0139;NSAMP=234;MSQ=22.13;AN=16834;AC=234;NS=8438;AC_Hom=0;AC_Het=234;AC_Hemi=0;MAF=0.0138658;HWE=0.413564;NFAM=225
1	4480402	8717_1	N	[6:125957683[N	16459	LOW	SVTYPE=BND;POS=4480402;STRANDS=--:318;CIPOS=-7,3;CIEND=0,3;CIPOS95=0,0;CIEND95=0,0;MATEID=8717_2;EVENT=8717;SU=318;PE=85;SR=233;ALG=PROD;AF=0.04212;NSAMP=529;MSQ=30.67;AN=16834;AC=709;NS=8438;AC_Hom=360;AC_Het=351;AC_Hemi=0;MAF=0.0421308;HWE=0;NFAM=453
1	4480408	8540_1	N	N]6:78593459]	81077.1	LOW	SVTYPE=BND;POS=4480408;STRANDS=++:5;CIPOS=-10,10;CIEND=-10,10;CIPOS95=0,0;CIEND95=0,0;MATEID=8540_2;EVENT=8540;SU=5;PE=0;SR=5;ALG=PROD;AF=0.1389;NSAMP=2322;MSQ=34.36;AN=16834;AC=2339;NS=8438;AC_Hom=34;AC_Het=2308;AC_Hemi=0;MAF=0.138777;HWE=0;NFAM=2208
1	4480415	7612_1	N	N[5:42755390[	6829.44	LOW	SVTYPE=BND;POS=4480415;STRANDS=+-:928;IMPRECISE;CIPOS=-1,4;CIEND=-1,5;CIPOS95=0,0;CIEND95=-1,1;MATEID=7612_2;EVENT=7612;SU=928;PE=540;SR=388;ALG=PROD;AF=0.0123;NSAMP=206;MSQ=32.45;AN=16834;AC=207;NS=8438;AC_Hom=2;AC_Het=205;AC_Hemi=0;MAF=0.0122659;HWE=1;NFAM=199
1	4480417	77330_2	N	]1:4480354]N	757978	LOW	SVTYPE=BND;POS=4480354;STRANDS=+-:8065;CIPOS=0,0;CIEND=0,1;CIPOS95=0,0;CIEND95=0,0;MATEID=77330_1;EVENT=77330;SECONDARY;SU=8065;PE=54;SR=8011;ALG=PROD;AF=0.4865;NSAMP=5290;MSQ=142.58;AN=16408;AC=7983;NS=8225;AC_Hom=5402;AC_Het=2604;AC_Hemi=0;MAF=0.486687;HWE=0;NFAM=4854
1	4480418	10199_1	N	[9:23159488[N	248235	LOW	SVTYPE=BND;POS=4480418;STRANDS=--:4;CIPOS=-29,28;CIEND=-29,28;CIPOS95=0,0;CIEND95=0,0;MATEID=10199_2;EVENT=10199;SU=4;PE=0;SR=4;ALG=PROD;AF=0.2707;NSAMP=4127;MSQ=59.84;AN=16834;AC=4557;NS=8438;AC_Hom=860;AC_Het=3711;AC_Hemi=0;MAF=0.270858;HWE=1.72244e-26;NFAM=3800
1	4480432	1650_1	N	N]12:127367088]	44011.1	LOW	SVTYPE=BND;POS=4480432;STRANDS=++:28;CIPOS=-13,4;CIEND=-10,9;CIPOS95=0,0;CIEND95=0,0;MATEID=1650_2;EVENT=1650;SU=28;PE=15;SR=13;ALG=PROD;AF=0.09962;NSAMP=1606;MSQ=26.88;AN=16834;AC=1677;NS=8438;AC_Hom=142;AC_Het=1540;AC_Hemi=0;MAF=0.0996682;HWE=0.129219;NFAM=1528
1	4480433	4126_1	N	N]19:45343182]	2037.17	LOW	SVTYPE=BND;POS=4480433;STRANDS=++:5;IMPRECISE;CIPOS=-50,563;CIEND=-50,427;CIPOS95=-50,159;CIEND95=-50,111;MATEID=4126_2;EVENT=4126;SU=5;PE=5;SR=0;ALG=PROD;AF=0.007901;NSAMP=113;MSQ=17.61;AN=16834;AC=133;NS=8438;AC_Hom=40;AC_Het=93;AC_Hemi=0;MAF=0.00788101;HWE=1.15267e-27;NFAM=111
1	4480438	3157_1	N	N]16:78178383]	3962.78	LOW	SVTYPE=BND;POS=4480438;STRANDS=++:35;IMPRECISE;CIPOS=-33,392;CIEND=-50,315;CIPOS95=-33,92;CIEND95=-26,26;MATEID=3157_2;EVENT=3157;SU=35;PE=35;SR=0;ALG=PROD;AF=0.009683;NSAMP=163;MSQ=23.4;AN=16834;AC=163;NS=8438;AC_Hom=0;AC_Het=163;AC_Hemi=0;MAF=0.00965869;HWE=1;NFAM=157
1	4488147	77331_1	N	N[1:4488222[	140639	PASS	SVTYPE=BND;POS=4488147;STRANDS=+-:4916;CIPOS=0,0;CIEND=0,0;CIPOS95=0,0;CIEND95=0,0;MATEID=77331_2;EVENT=77331;SU=4916;PE=25;SR=4891;ALG=PROD;AF=0.03689;NSAMP=556;MSQ=252.07;AN=16834;AC=621;NS=8438;AC_Hom=130;AC_Het=493;AC_Hemi=0;MAF=0.0369163;HWE=4.47573e-32;NFAM=526
1	4488222	77331_2	N	]1:4488147]N	140639	PASS	SVTYPE=BND;POS=4488147;STRANDS=+-:4916;CIPOS=0,0;CIEND=0,0;CIPOS95=0,0;CIEND95=0,0;MATEID=77331_1;EVENT=77331;SECONDARY;SU=4916;PE=25;SR=4891;ALG=PROD;AF=0.03689;NSAMP=556;MSQ=252.07;AN=16834;AC=621;NS=8438;AC_Hom=130;AC_Het=493;AC_Hemi=0;MAF=0.0369163;HWE=4.47573e-32;NFAM=526
1	4525745	77332_1	N	N[1:4531351[	3176.58	LOW	SVTYPE=BND;POS=4525745;STRANDS=+-:205;IMPRECISE;CIPOS=-11,296;CIEND=-201,15;CIPOS95=-3,3;CIEND95=-9,9;MATEID=77332_2;EVENT=77332;SU=205;PE=203;SR=2;ALG=PROD;AF=0.001247;NSAMP=21;MSQ=151.27;AN=16834;AC=21;NS=8438;AC_Hom=0;AC_Het=21;AC_Hemi=0;MAF=0.00124437;HWE=1;NFAM=21
1	4531205	5984_1	N	]3:42510660]N	106.46	LOW	SVTYPE=BND;POS=4531205;STRANDS=-+:13;CIPOS=-29,28;CIEND=-29,28;CIPOS95=0,0;CIEND95=0,0;MATEID=5984_2;EVENT=5984;SU=13;PE=0;SR=13;ALG=PROD;AF=0.000297;NSAMP=5;MSQ=18.57;AN=16834;AC=5;NS=8438;AC_Hom=0;AC_Het=5;AC_Hemi=0;MAF=0.000296279;HWE=1;NFAM=5
1	4531351	77332_2	N	]1:4525745]N	3176.58	LOW	SVTYPE=BND;POS=4525745;STRANDS=+-:205;IMPRECISE;CIPOS=-201,15;CIEND=-11,296;CIPOS95=-9,9;CIEND95=-3,3;MATEID=77332_1;EVENT=77332;SECONDARY;SU=205;PE=203;SR=2;ALG=PROD;AF=0.001247;NSAMP=21;MSQ=151.27;AN=16834;AC=21;NS=8438;AC_Hom=0;AC_Het=21;AC_Hemi=0;MAF=0.00124437;HWE=1;NFAM=21
1	4557757	77333	N	<DEL>	746.12	PASS	SVTYPE=DEL;POS=4557757;SVLEN=-11302;END=4569059;STRANDS=+-:37;CIPOS=-23,22;CIEND=-24,21;CIPOS95=0,0;CIEND95=0,0;SU=37;PE=21;SR=16;ALG=PROD;AF=0.0001188;NSAMP=2;MSQ=373.06;AN=16834;AC=2;NS=8438;AC_Hom=0;AC_Het=2;AC_Hemi=0;MAF=0.000118511;HWE=1;NFAM=2
1	4560149	77334	N	<DEL>	374.59	PASS	SVTYPE=DEL;POS=4560149;SVLEN=-4805;END=4564954;STRANDS=+-:14;IMPRECISE;CIPOS=-10,164;CIEND=-222,10;CIPOS95=-2,28;CIEND95=-47,0;SU=14;PE=14;SR=0;ALG=PROD;AF=5.94e-05;NSAMP=1;MSQ=374.59;AN=16834;AC=1;NS=8438;AC_Hom=0;AC_Het=1;AC_Hemi=0;MAF=5.92557e-05;HWE=1;NFAM=1
1	4568944	1044_1	N	]11:125961190]N	689.97	LOW	SVTYPE=BND;POS=4568944;STRANDS=-+:4;CIPOS=-9,8;CIEND=-9,8;CIPOS95=0,0;CIEND95=0,0;MATEID=1044_2;EVENT=1044;SU=4;PE=0;SR=4;ALG=PROD;AF=0.002257;NSAMP=38;MSQ=16.27;AN=16834;AC=38;NS=8438;AC_Hom=0;AC_Het=38;AC_Hemi=0;MAF=0.00225172;HWE=1;NFAM=37
1	4568944	9915_1	N	[8:100652272[N	605.8	LOW	SVTYPE=BND;POS=4568944;STRANDS=--:8;CIPOS=-49,48;CIEND=-49,48;CIPOS95=0,0;CIEND95=0,0;MATEID=9915_2;EVENT=9915;SU=8;PE=0;SR=8;ALG=PROD;AF=0.001901;NSAMP=32;MSQ=17.09;AN=16834;AC=32;NS=8438;AC_Hom=0;AC_Het=32;AC_Hemi=0;MAF=0.00189618;HWE=1;NFAM=32
1	4568946	5791_1	N	]22:47704571]N	616.46	LOW	SVTYPE=BND;POS=4568946;STRANDS=-+:30;IMPRECISE;CIPOS=-24,27;CIEND=-29,28;CIPOS95=-2,2;CIEND95=0,0;MATEID=5791_2;EVENT=5791;SU=30;PE=0;SR=30;ALG=PROD;AF=0.001782;NSAMP=30;MSQ=19.4;AN=16834;AC=30;NS=8438;AC_Hom=0;AC_Het=30;AC_Hemi=0;MAF=0.00177767;HWE=1;NFAM=30
1	4568972	4849_1	N	N]2:163609540]	134009	LOW	SVTYPE=BND;POS=4568972;STRANDS=++:18;IMPRECISE;CIPOS=-23,317;CIEND=-10,384;CIPOS95=-23,40;CIEND95=-10,76;MATEID=4849_2;EVENT=4849;SU=18;PE=18;SR=0;ALG=PROD;AF=0.1461;NSAMP=2459;MSQ=54.05;AN=16834;AC=2459;NS=8438;AC_Hom=0;AC_Het=2463;AC_Hemi=0;MAF=0.145947;HWE=0;NFAM=2260
1	4574946	77335_1	N	N[1:4575244[	2219.95	LOW	SVTYPE=BND;POS=4574946;STRANDS=+-:4;IMPRECISE;CIPOS=-10,262;CIEND=-184,10;CIPOS95=-2,70;CIEND95=-81,2;MATEID=77335_2;EVENT=77335;SU=4;PE=4;SR=0;ALG=PROD;AF=0.004515;NSAMP=76;MSQ=28.16;AN=16834;AC=76;NS=8438;AC_Hom=0;AC_Het=76;AC_Hemi=0;MAF=0.00450344;HWE=1;NFAM=74
1	4575244	77335_2	N	]1:4574946]N	2219.95	LOW	SVTYPE=BND;POS=4574946;STRANDS=+-:4;IMPRECISE;CIPOS=-184,10;CIEND=-10,262;CIPOS95=-81,2;CIEND95=-2,70;MATEID=77335_1;EVENT=77335;SECONDARY;SU=4;PE=4;SR=0;ALG=PROD;AF=0.004515;NSAMP=76;MSQ=28.16;AN=16834;AC=76;NS=8438;AC_Hom=0;AC_Het=76;AC_Hemi=0;MAF=0.00450344;HWE=1;NFAM=74
1	4580844	77336_1	N	N[1:4580900[	17505.1	LOW	SVTYPE=BND;POS=4580844;STRANDS=+-:62;CIPOS=-29,28;CIEND=-22,28;CIPOS95=0,0;CIEND95=0,0;MATEID=77336_2;EVENT=77336;SU=62;PE=1;SR=61;ALG=PROD;AF=0.03368;NSAMP=567;MSQ=30.17;AN=16834;AC=567;NS=8438;AC_Hom=0;AC_Het=568;AC_Hemi=0;MAF=0.0336573;HWE=7.93799e-05;NFAM=485
1	4580900	77336_2	N	]1:4580844]N	17505.1	LOW	SVTYPE=BND;POS=4580844;STRANDS=+-:62;CIPOS=-22,28;CIEND=-29,28;CIPOS95=0,0;CIEND95=0,0;MATEID=77336_1;EVENT=77336;SECONDARY;SU=62;PE=1;SR=61;ALG=PROD;AF=0.03368;NSAMP=567;MSQ=30.17;AN=16834;AC=567;NS=8438;AC_Hom=0;AC_Het=568;AC_Hemi=0;MAF=0.0336573;HWE=7.93799e-05;NFAM=485
1	4599904	291582_1	N	[1:170869720[N	4501.97	LOW	SVTYPE=BND;POS=4599904;STRANDS=--:4;CIPOS=-29,28;CIEND=-29,28;CIPOS95=0,0;CIEND95=0,0;MATEID=291582_2;EVENT=291582;SU=4;PE=0;SR=4;ALG=PROD;AF=0.009861;NSAMP=166;MSQ=25.97;AN=16834;AC=166;NS=8438;AC_Hom=0;AC_Het=168;AC_Hemi=0;MAF=0.00995497;HWE=1;NFAM=159
1	4599930	291581	N	<INV>	184724	LOW	SVTYPE=INV;POS=4599930;SVLEN=166269863;END=170869793;STRANDS=++:347,--:10;CIPOS=-76,45;CIEND=-122,45;CIPOS95=0,0;CIEND95=0,0;SU=357;PE=6;SR=351;ALG=SUM;AF=0.1837;NSAMP=3092;MSQ=59.18;AN=16834;AC=3092;NS=8438;AC_Hom=0;AC_Het=3102;AC_Hemi=0;MAF=0.183811;HWE=0;NFAM=2764
1	4603736	8669_1	N	]6:117603291]N	5742.43	LOW	SVTYPE=BND;POS=4603736;STRANDS=-+:81;IMPRECISE;CIPOS=-63,50;CIEND=-8,332;CIPOS95=-7,7;CIEND95=-8,80;MATEID=8669_2;EVENT=8669;SU=81;PE=81;SR=0;ALG=PROD;AF=0.009089;NSAMP=153;MSQ=36.74;AN=16834;AC=153;NS=8438;AC_Hom=0;AC_Het=153;AC_Hemi=0;MAF=0.00906613;HWE=1;NFAM=148
1	4603740	4073_1	N	]19:37884300]N	3290.78	LOW	SVTYPE=BND;POS=4603740;STRANDS=-+:35;CIPOS=-29,28;CIEND=-29,28;CIPOS95=0,0;CIEND95=0,0;MATEID=4073_2;EVENT=4073;SU=35;PE=0;SR=35;ALG=PROD;AF=0.006119;NSAMP=103;MSQ=31.19;AN=16834;AC=103;NS=8438;AC_Hom=0;AC_Het=103;AC_Hemi=0;MAF=0.00610334;HWE=1;NFAM=98
1	4603740	6226_1	N	[3:95209534[N	49406.4	LOW	SVTYPE=BND;POS=4603740;STRANDS=--:5179;CIPOS=0,0;CIEND=0,0;CIPOS95=0,0;CIEND95=0,0;MATEID=6226_2;EVENT=6226;SU=5179;PE=0;SR=5179;ALG=PROD;AF=0.04835;NSAMP=814;MSQ=60.14;AN=16834;AC=814;NS=8438;AC_Hom=0;AC_Het=817;AC_Hemi=0;MAF=0.0484119;HWE=1.69997e-09;NFAM=710
1	4603742	337_1	N	[10:60864378[N	30.3	LOW	SVTYPE=BND;POS=4603742;STRANDS=--:5;CIPOS=-10,10;CIEND=-10,10;CIPOS95=0,0;CIEND95=0,0;MATEID=337_2;EVENT=337;SU=5;PE=0;SR=5;ALG=PROD;AF=0.0001188;NSAMP=2;MSQ=12.02;AN=16834;AC=2;NS=8438;AC_Hom=0;AC_Het=2;AC_Hemi=0;MAF=0.000118511;HWE=1;NFAM=2
1	4603781	8668_1	N	N[6:117603209[	1228.96	LOW	SVTYPE=BND;POS=4603781;STRANDS=+-:71;IMPRECISE;CIPOS=-50,189;CIEND=-265,29;CIPOS95=-10,10;CIEND95=-65,29;MATEID=8668_2;EVENT=8668;SU=71;PE=71;SR=0;ALG=PROD;AF=0.002079;NSAMP=35;MSQ=34.22;AN=16834;AC=35;NS=8438;AC_Hom=0;AC_Het=35;AC_Hemi=0;MAF=0.00207395;HWE=1;NFAM=35
1	4603782	291583_1	N	N]1:222288167]	9571.22	LOW	SVTYPE=BND;POS=4603782;STRANDS=++:4;CIPOS=-9,8;CIEND=-9,8;CIPOS95=0,0;CIEND95=0,0;MATEID=291583_2;EVENT=291583;SU=4;PE=0;SR=4;ALG=PROD;AF=0.01996;NSAMP=336;MSQ=27.51;AN=16834;AC=336;NS=8438;AC_Hom=0;AC_Het=337;AC_Hemi=0;MAF=0.0199692;HWE=0.0836382;NFAM=313
1	4603784	7330_1	N	N]4:169233897]	2444.73	LOW	SVTYPE=BND;POS=4603784;STRANDS=++:25;CIPOS=-29,28;CIEND=-29,28;CIPOS95=0,0;CIEND95=0,0;MATEID=7330_2;EVENT=7330;SU=25;PE=0;SR=25;ALG=PROD;AF=0.006178;NSAMP=104;MSQ=22.61;AN=16834;AC=104;NS=8438;AC_Hom=0;AC_Het=104;AC_Hemi=0;MAF=0.0061626;HWE=1;NFAM=104
1	4643103	6193_1	N	[3:84547727[N	6956.68	LOW	SVTYPE=BND;POS=4643103;STRANDS=--:4;CIPOS=-9,8;CIEND=-9,8;CIPOS95=0,0;CIEND95=0,0;MATEID=6193_2;EVENT=6193;SU=4;PE=0;SR=4;ALG=PROD;AF=0.01865;NSAMP=314;MSQ=20.92;AN=16834;AC=314;NS=8438;AC_Hom=0;AC_Het=315;AC_Hemi=0;MAF=0.0186656;HWE=0.12382;NFAM=308
1	4643103	8559_1	N	]6:84067655]N	7281.29	LOW	SVTYPE=BND;POS=4643103;STRANDS=-+:4;CIPOS=-9,8;CIEND=-9,8;CIPOS95=0,0;CIEND95=0,0;MATEID=8559_2;EVENT=8559;SU=4;PE=0;SR=4;ALG=PROD;AF=0.0202;NSAMP=340;MSQ=20.29;AN=16834;AC=340;NS=8438;AC_Hom=0;AC_Het=341;AC_Hemi=0;MAF=0.0202062;HWE=0.0517867;NFAM=334
1	4676497	77337	N	<DEL>	365786	PASS	SVTYPE=DEL;POS=4676497;SVLEN=-147;END=4676644;STRANDS=+-:11904;CIPOS=0,0;CIEND=0,0;CIPOS95=0,0;CIEND95=0,0;SU=11904;PE=170;SR=11734;ALG=PROD;AF=0.09873;NSAMP=1523;MSQ=239.95;AN=16834;AC=1662;NS=8438;AC_Hom=278;AC_Het=1385;AC_Hemi=0;MAF=0.0985423;HWE=7.78518e-11;NFAM=1462
1	4692749	253324_1	N	]1:4693351]N	556852	LOW	SVTYPE=BND;POS=4692749;STRANDS=-+:34;IMPRECISE;CIPOS=-536,69;CIEND=-475,618;CIPOS95=-247,69;CIEND95=-356,356;MATEID=253324_2;EVENT=253324;SU=34;PE=34;SR=0;ALG=SUM;AF=0.574;NSAMP=7797;MSQ=71.21;RETAINED;AN=16834;AC=9662;NS=8438;AC_Hom=3738;AC_Het=5948;AC_Hemi=0;MAF=0.426049;HWE=0;NFAM=6849
1	4692836	77340_1	N	N[1:4693125[	931881	LOW	SVTYPE=BND;POS=4692836;STRANDS=+-:24;IMPRECISE;CIPOS=-43,291;CIEND=-126,40;CIPOS95=-43,98;CIEND95=-66,40;MATEID=77340_2;EVENT=77340;SU=24;PE=24;SR=0;ALG=SUM;AF=0.4586;NSAMP=7718;MSQ=120.44;RETAINED;AN=16834;AC=7720;NS=8438;AC_Hom=4;AC_Het=7736;AC_Hemi=0;MAF=0.45864;HWE=0;NFAM=6795
1	4693125	77340_2	N	]1:4692836]N	931881	LOW	SVTYPE=BND;POS=4692836;STRANDS=+-:24;IMPRECISE;CIPOS=-126,40;CIEND=-43,291;CIPOS95=-66,40;CIEND95=-43,98;MATEID=77340_1;EVENT=77340;SECONDARY;SU=24;PE=24;SR=0;ALG=SUM;AF=0.4586;NSAMP=7718;MSQ=120.44;RETAINED;AN=16834;AC=7720;NS=8438;AC_Hom=4;AC_Het=7736;AC_Hemi=0;MAF=0.45864;HWE=0;NFAM=6795
1	4693351	253324_2	N	N[1:4692749[	556852	LOW	SVTYPE=BND;POS=4692749;STRANDS=-+:34;IMPRECISE;CIPOS=-475,618;CIEND=-536,69;CIPOS95=-356,356;CIEND95=-247,69;MATEID=253324_1;EVENT=253324;SECONDARY;SU=34;PE=34;SR=0;ALG=SUM;AF=0.574;NSAMP=7797;MSQ=71.21;RETAINED;AN=16834;AC=9662;NS=8438;AC_Hom=3738;AC_Het=5948;AC_Hemi=0;MAF=0.426049;HWE=0;NFAM=6849
1	4704393	77346_1	N	N[1:4704622[	1164.78	LOW	SVTYPE=BND;POS=4704393;STRANDS=+-:16;IMPRECISE;CIPOS=-49,65;CIEND=-49,48;CIPOS95=-37,37;CIEND95=0,0;MATEID=77346_2;EVENT=77346;SU=16;PE=0;SR=16;ALG=SUM;AF=0.003267;NSAMP=55;MSQ=18.54;AN=16834;AC=55;NS=8438;AC_Hom=0;AC_Het=56;AC_Hemi=0;MAF=0.00331832;HWE=1;NFAM=54
1	4704622	77346_2	N	]1:4704393]N	1164.78	LOW	SVTYPE=BND;POS=4704393;STRANDS=+-:16;IMPRECISE;CIPOS=-49,48;CIEND=-49,65;CIPOS95=0,0;CIEND95=-37,37;MATEID=77346_1;EVENT=77346;SECONDARY;SU=16;PE=0;SR=16;ALG=SUM;AF=0.003267;NSAMP=55;MSQ=18.54;AN=16834;AC=55;NS=8438;AC_Hom=0;AC_Het=56;AC_Hemi=0;MAF=0.00331832;HWE=1;NFAM=54
1	4707121	77347_1	N	N[1:4707443[	7.91	LOW	SVTYPE=BND;POS=4707121;STRANDS=+-:4;CIPOS=-9,8;CIEND=-9,8;CIPOS95=0,0;CIEND95=0,0;MATEID=77347_2;EVENT=77347;SU=4;PE=0;SR=4;ALG=PROD;AF=5.94e-05;NSAMP=1;MSQ=6.83;AN=16834;AC=1;NS=8438;AC_Hom=0;AC_Het=1;AC_Hemi=0;MAF=5.92557e-05;HWE=1;NFAM=1
1	4707237	8373_1	N	[6:35137390[N	3881.5	LOW	SVTYPE=BND;POS=4707237;STRANDS=--:12;CIPOS=-30,28;CIEND=-26,29;CIPOS95=0,0;CIEND95=0,0;MATEID=8373_2;EVENT=8373;SU=12;PE=5;SR=7;ALG=PROD;AF=0.009623;NSAMP=162;MSQ=22.6;AN=16834;AC=162;NS=8438;AC_Hom=0;AC_Het=162;AC_Hemi=0;MAF=0.00959943;HWE=1;NFAM=158
1	4707443	77347_2	N	]1:4707121]N	7.91	LOW	SVTYPE=BND;POS=4707121;STRANDS=+-:4;CIPOS=-9,8;CIEND=-9,8;CIPOS95=0,0;CIEND95=0,0;MATEID=77347_1;EVENT=77347;SECONDARY;SU=4;PE=0;SR=4;ALG=PROD;AF=5.94e-05;NSAMP=1;MSQ=6.83;AN=16834;AC=1;NS=8438;AC_Hom=0;AC_Het=1;AC_Hemi=0;MAF=5.92557e-05;HWE=1;NFAM=1
1	4709183	253326_1	N	]1:4709781]N	2729.76	LOW	SVTYPE=BND;POS=4709183;STRANDS=-+:18;IMPRECISE;CIPOS=-173,10;CIEND=-10,283;CIPOS95=-67,2;CIEND95=-2,40;MATEID=253326_2;EVENT=253326;SU=18;PE=18;SR=0;ALG=PROD;AF=0.01146;NSAMP=193;MSQ=11.53;AN=16834;AC=193;NS=8438;AC_Hom=0;AC_Het=194;AC_Hemi=0;MAF=0.0114956;HWE=0.630398;NFAM=191
1	4709781	253326_2	N	N[1:4709183[	2729.76	LOW	SVTYPE=BND;POS=4709183;STRANDS=-+:18;IMPRECISE;CIPOS=-10,283;CIEND=-173,10;CIPOS95=-2,40;CIEND95=-67,2;MATEID=253326_1;EVENT=253326;SECONDARY;SU=18;PE=18;SR=0;ALG=PROD;AF=0.01146;NSAMP=193;MSQ=11.53;AN=16834;AC=193;NS=8438;AC_Hom=0;AC_Het=194;AC_Hemi=0;MAF=0.0114956;HWE=0.630398;NFAM=191
1	4711427	4984_1	N	]2:202797822]N	32378.8	LOW	SVTYPE=BND;POS=4711427;STRANDS=-+:10;CIPOS=-26,25;CIEND=-26,25;CIPOS95=0,0;CIEND95=0,0;MATEID=4984_2;EVENT=4984;SU=10;PE=0;SR=10;ALG=PROD;AF=0.06552;NSAMP=1103;MSQ=28.54;AN=16834;AC=1103;NS=8438;AC_Hom=0;AC_Het=1105;AC_Hemi=0;MAF=0.0654776;HWE=2.47533e-17;NFAM=1021
1	4726796	77348_1	N	N[1:4727050[	931.43	LOW	SVTYPE=BND;POS=4726796;STRANDS=+-:4;CIPOS=-9,8;CIEND=-9,8;CIPOS95=0,0;CIEND95=0,0;MATEID=77348_2;EVENT=77348;SU=4;PE=0;SR=4;ALG=PROD;AF=0.00196;NSAMP=33;MSQ=26.06;AN=16834;AC=33;NS=8438;AC_Hom=0;AC_Het=33;AC_Hemi=0;MAF=0.00195544;HWE=1;NFAM=33
1	4727050	77348_2	N	]1:4726796]N	931.43	LOW	SVTYPE=BND;POS=4726796;STRANDS=+-:4;CIPOS=-9,8;CIEND=-9,8;CIPOS95=0,0;CIEND95=0,0;MATEID=77348_1;EVENT=77348;SECONDARY;SU=4;PE=0;SR=4;ALG=PROD;AF=0.00196;NSAMP=33;MSQ=26.06;AN=16834;AC=33;NS=8438;AC_Hom=0;AC_Het=33;AC_Hemi=0;MAF=0.00195544;HWE=1;NFAM=33
1	4737458	77349	N	<DEL>	164.75	PASS	SVTYPE=DEL;POS=4737458;SVLEN=-4735;END=4742193;STRANDS=+-:10;IMPRECISE;CIPOS=-8,10;CIEND=-10,6;CIPOS95=-1,1;CIEND95=-1,0;SU=10;PE=7;SR=3;ALG=PROD;AF=5.94e-05;NSAMP=1;MSQ=164.75;AN=16834;AC=1;NS=8438;AC_Hom=0;AC_Het=1;AC_Hemi=0;MAF=5.92557e-05;HWE=1;NFAM=1
1	4742827	77350_1	N	N[1:4742892[	1009.35	LOW	SVTYPE=BND;POS=4742827;STRANDS=+-:15;CIPOS=-25,24;CIEND=-25,24;CIPOS95=0,0;CIEND95=0,0;MATEID=77350_2;EVENT=77350;SU=15;PE=0;SR=15;ALG=PROD;AF=0.001842;NSAMP=31;MSQ=31.42;AN=16834;AC=31;NS=8438;AC_Hom=0;AC_Het=31;AC_Hemi=0;MAF=0.00183693;HWE=1;NFAM=31
1	4742892	77350_2	N	]1:4742827]N	1009.35	LOW	SVTYPE=BND;POS=4742827;STRANDS=+-:15;CIPOS=-25,24;CIEND=-25,24;CIPOS95=0,0;CIEND95=0,0;MATEID=77350_1;EVENT=77350;SECONDARY;SU=15;PE=0;SR=15;ALG=PROD;AF=0.001842;NSAMP=31;MSQ=31.42;AN=16834;AC=31;NS=8438;AC_Hom=0;AC_Het=31;AC_Hemi=0;MAF=0.00183693;HWE=1;NFAM=31
1	4762154	77351_1	N	N[1:4762241[	2570.76	LOW	SVTYPE=BND;POS=4762154;STRANDS=+-:76;CIPOS=-6,5;CIEND=-5,4;CIPOS95=0,0;CIEND95=0,0;MATEID=77351_2;EVENT=77351;SU=76;PE=0;SR=76;ALG=PROD;AF=0.001188;NSAMP=20;MSQ=128.53;AN=16834;AC=20;NS=8438;AC_Hom=0;AC_Het=20;AC_Hemi=0;MAF=0.00118511;HWE=1;NFAM=20
1	4762241	77351_2	N	]1:4762154]N	2570.76	LOW	SVTYPE=BND;POS=4762154;STRANDS=+-:76;CIPOS=-5,4;CIEND=-6,5;CIPOS95=0,0;CIEND95=0,0;MATEID=77351_1;EVENT=77351;SECONDARY;SU=76;PE=0;SR=76;ALG=PROD;AF=0.001188;NSAMP=20;MSQ=128.53;AN=16834;AC=20;NS=8438;AC_Hom=0;AC_Het=20;AC_Hemi=0;MAF=0.00118511;HWE=1;NFAM=20
1	4771128	77352_1	N	N[1:4771294[	282.55	LOW	SVTYPE=BND;POS=4771128;STRANDS=+-:8;CIPOS=-10,10;CIEND=-10,10;CIPOS95=0,0;CIEND95=0,0;MATEID=77352_2;EVENT=77352;SU=8;PE=0;SR=8;ALG=PROD;AF=0.0001188;NSAMP=2;MSQ=141;AN=16834;AC=2;NS=8438;AC_Hom=0;AC_Het=2;AC_Hemi=0;MAF=0.000118511;HWE=1;NFAM=2
1	4771294	77352_2	N	]1:4771128]N	282.55	LOW	SVTYPE=BND;POS=4771128;STRANDS=+-:8;CIPOS=-10,10;CIEND=-10,10;CIPOS95=0,0;CIEND95=0,0;MATEID=77352_1;EVENT=77352;SECONDARY;SU=8;PE=0;SR=8;ALG=PROD;AF=0.0001188;NSAMP=2;MSQ=141;AN=16834;AC=2;NS=8438;AC_Hom=0;AC_Het=2;AC_Hemi=0;MAF=0.000118511;HWE=1;NFAM=2
1	4827308	77353_1	N	N[1:4827532[	357.33	LOW	SVTYPE=BND;POS=4827308;STRANDS=+-:8;CIPOS=-6,4;CIEND=-10,10;CIPOS95=0,0;CIEND95=0,0;MATEID=77353_2;EVENT=77353;SU=8;PE=1;SR=7;ALG=PROD;AF=0.0001782;NSAMP=3;MSQ=114.85;AN=16834;AC=3;NS=8438;AC_Hom=0;AC_Het=3;AC_Hemi=0;MAF=0.000177767;HWE=1;NFAM=3
1	4827532	77353_2	N	]1:4827308]N	357.33	LOW	SVTYPE=BND;POS=4827308;STRANDS=+-:8;CIPOS=-10,10;CIEND=-6,4;CIPOS95=0,0;CIEND95=0,0;MATEID=77353_1;EVENT=77353;SECONDARY;SU=8;PE=1;SR=7;ALG=PROD;AF=0.0001782;NSAMP=3;MSQ=114.85;AN=16834;AC=3;NS=8438;AC_Hom=0;AC_Het=3;AC_Hemi=0;MAF=0.000177767;HWE=1;NFAM=3
1	4827638	8879_1	N	N[7:606978[	3945.05	LOW	SVTYPE=BND;POS=4827638;STRANDS=+-:8;IMPRECISE;CIPOS=-28,458;CIEND=-338,30;CIPOS95=-28,149;CIEND95=-95,30;MATEID=8879_2;EVENT=8879;SU=8;PE=8;SR=0;ALG=PROD;AF=0.01158;NSAMP=195;MSQ=18.5;AN=16834;AC=195;NS=8438;AC_Hom=0;AC_Het=195;AC_Hemi=0;MAF=0.0115549;HWE=0.630865;NFAM=192
1	4827796	10090_1	N	N]8:142837515]	1.58656e+06	LOW	SVTYPE=BND;POS=4827796;STRANDS=++:11157;IMPRECISE;CIPOS=-57,769;CIEND=-199,682;CIPOS95=-57,157;CIEND95=-112,112;MATEID=10090_2;EVENT=10090;SU=11157;PE=10423;SR=734;ALG=SUM;AF=0.4879;NSAMP=8214;MSQ=192.61;RETAINED;AN=16834;AC=8214;NS=8438;AC_Hom=0;AC_Het=8235;AC_Hemi=0;MAF=0.487971;HWE=0;NFAM=7214
1	4831712	77354_1	N	N[1:4831778[	251.81	PASS	SVTYPE=BND;POS=4831712;STRANDS=+-:8;CIPOS=-10,10;CIEND=-10,10;CIPOS95=0,0;CIEND95=0,0;MATEID=77354_2;EVENT=77354;SU=8;PE=0;SR=8;ALG=PROD;AF=5.94e-05;NSAMP=1;MSQ=251.73;AN=16834;AC=1;NS=8438;AC_Hom=0;AC_Het=1;AC_Hemi=0;MAF=5.92557e-05;HWE=1;NFAM=1
1	4831778	77354_2	N	]1:4831712]N	251.81	PASS	SVTYPE=BND;POS=4831712;STRANDS=+-:8;CIPOS=-10,10;CIEND=-10,10;CIPOS95=0,0;CIEND95=0,0;MATEID=77354_1;EVENT=77354;SECONDARY;SU=8;PE=0;SR=8;ALG=PROD;AF=5.94e-05;NSAMP=1;MSQ=251.73;AN=16834;AC=1;NS=8438;AC_Hom=0;AC_Het=1;AC_Hemi=0;MAF=5.92557e-05;HWE=1;NFAM=1
1	4854004	77355	N	<DEL>	86.66	PASS	SVTYPE=DEL;POS=4854004;SVLEN=-112;END=4854116;STRANDS=+-:9;CIPOS=-4,3;CIEND=0,4;CIPOS95=0,0;CIEND95=0,0;SU=9;PE=0;SR=9;ALG=PROD;AF=5.94e-05;NSAMP=1;MSQ=86.66;AN=16834;AC=1;NS=8438;AC_Hom=0;AC_Het=1;AC_Hemi=0;MAF=5.92557e-05;HWE=1;NFAM=1
1	4869576	2289_1	N	N]14:67858022]	95.97	LOW	SVTYPE=BND;POS=4869576;STRANDS=++:9;CIPOS=-29,28;CIEND=-29,28;CIPOS95=0,0;CIEND95=0,0;MATEID=2289_2;EVENT=2289;SU=9;PE=0;SR=9;ALG=PROD;AF=0.0001782;NSAMP=3;MSQ=31.98;AN=16834;AC=3;NS=8438;AC_Hom=0;AC_Het=3;AC_Hemi=0;MAF=0.000177767;HWE=1;NFAM=3
1	4882350	77356_1	N	N[1:4883038[	26176.8	PASS	SVTYPE=BND;POS=4882350;STRANDS=+-:1076;CIPOS=-1,1;CIEND=-1,0;CIPOS95=0,0;CIEND95=0,0;MATEID=77356_2;EVENT=77356;SU=1076;PE=617;SR=459;ALG=PROD;AF=0.00297;NSAMP=50;MSQ=523.54;AN=16834;AC=50;NS=8438;AC_Hom=0;AC_Het=50;AC_Hemi=0;MAF=0.00296279;HWE=1;NFAM=38
1	4883038	77356_2	N	]1:4882350]N	26176.8	PASS	SVTYPE=BND;POS=4882350;STRANDS=+-:1076;CIPOS=-1,0;CIEND=-1,1;CIPOS95=0,0;CIEND95=0,0;MATEID=77356_1;EVENT=77356;SECONDARY;SU=1076;PE=617;SR=459;ALG=PROD;AF=0.00297;NSAMP=50;MSQ=523.54;AN=16834;AC=50;NS=8438;AC_Hom=0;AC_Het=50;AC_Hemi=0;MAF=0.00296279;HWE=1;NFAM=38
1	4895110	291585_1	N	N]1:4895893]	214.34	LOW	SVTYPE=BND;POS=4895110;STRANDS=++:9;IMPRECISE;CIPOS=-10,317;CIEND=-8,358;CIPOS95=0,80;CIEND95=0,113;MATEID=291585_2;EVENT=291585;SU=9;PE=9;SR=0;ALG=PROD;AF=0.0001782;NSAMP=3;MSQ=69.38;AN=16834;AC=3;NS=8438;AC_Hom=0;AC_Het=3;AC_Hemi=0;MAF=0.000177767;HWE=1;NFAM=3
1	4895113	291584_1	N	[1:4895553[N	470.21	LOW	SVTYPE=BND;POS=4895113;STRANDS=--:14;IMPRECISE;CIPOS=-10,10;CIEND=-6,5;CIPOS95=-3,0;CIEND95=-3,0;MATEID=291584_2;EVENT=291584;SU=14;PE=13;SR=1;ALG=PROD;AF=0.0001188;NSAMP=2;MSQ=235.1;AN=16834;AC=2;NS=8438;AC_Hom=0;AC_Het=2;AC_Hemi=0;MAF=0.000118511;HWE=1;NFAM=2
1	4895553	291584_2	N	[1:4895113[N	470.21	LOW	SVTYPE=BND;POS=4895553;STRANDS=--:14;IMPRECISE;CIPOS=-6,5;CIEND=-10,10;CIPOS95=-3,0;CIEND95=-3,0;MATEID=291584_1;EVENT=291584;SECONDARY;SU=14;PE=13;SR=1;ALG=PROD;AF=0.0001188;NSAMP=2;MSQ=235.1;AN=16834;AC=2;NS=8438;AC_Hom=0;AC_Het=2;AC_Hemi=0;MAF=0.000118511;HWE=1;NFAM=2
1	4895603	253327	N	<DUP>	65.93	PASS	SVTYPE=DUP;POS=4895603;SVLEN=13024;END=4908627;STRANDS=-+:8;IMPRECISE;CIPOS=-10,10;CIEND=-8,10;CIPOS95=-1,0;CIEND95=-1,1;SU=8;PE=5;SR=3;ALG=PROD;AF=5.94e-05;NSAMP=1;MSQ=65.28;AN=16834;AC=1;NS=8438;AC_Hom=0;AC_Het=1;AC_Hemi=0;MAF=5.92557e-05;HWE=1;NFAM=1
1	4895893	291585_2	N	N]1:4895110]	214.34	LOW	SVTYPE=BND;POS=4895893;STRANDS=++:9;IMPRECISE;CIPOS=-8,358;CIEND=-10,317;CIPOS95=0,113;CIEND95=0,80;MATEID=291585_1;EVENT=291585;SECONDARY;SU=9;PE=9;SR=0;ALG=PROD;AF=0.0001782;NSAMP=3;MSQ=69.38;AN=16834;AC=3;NS=8438;AC_Hom=0;AC_Het=3;AC_Hemi=0;MAF=0.000177767;HWE=1;NFAM=3
1	4903466	77357_1	N	N[1:4919170[	1147.34	LOW	SVTYPE=BND;POS=4903466;STRANDS=+-:17;CIPOS=-7,4;CIEND=-9,10;CIPOS95=0,0;CIEND95=0,0;MATEID=77357_2;EVENT=77357;SU=17;PE=10;SR=7;ALG=PROD;AF=0.002376;NSAMP=40;MSQ=26.52;AN=16834;AC=40;NS=8438;AC_Hom=0;AC_Het=40;AC_Hemi=0;MAF=0.00237023;HWE=1;NFAM=40
1	4909383	253328	N	<DUP>	69.61	PASS	SVTYPE=DUP;POS=4909383;SVLEN=3419;END=4912802;STRANDS=-+:11;IMPRECISE;CIPOS=-171,10;CIEND=-10,272;CIPOS95=-79,2;CIEND95=-2,59;SU=11;PE=11;SR=0;ALG=PROD;AF=5.94e-05;NSAMP=1;MSQ=69.08;AN=16834;AC=1;NS=8438;AC_Hom=0;AC_Het=1;AC_Hemi=0;MAF=5.92557e-05;HWE=1;NFAM=1
1	4919164	9070_1	N	]7:47216994]N	6551.08	LOW	SVTYPE=BND;POS=4919164;STRANDS=-+:52;IMPRECISE;CIPOS=-339,20;CIEND=-15,454;CIPOS95=-65,20;CIEND95=-15,58;MATEID=9070_2;EVENT=9070;SU=52;PE=52;SR=0;ALG=PROD;AF=0.01657;NSAMP=279;MSQ=22.47;AN=16834;AC=279;NS=8438;AC_Hom=0;AC_Het=280;AC_Hemi=0;MAF=0.0165916;HWE=0.177161;NFAM=267
1	4919170	77357_2	N	]1:4903466]N	1147.34	LOW	SVTYPE=BND;POS=4903466;STRANDS=+-:17;CIPOS=-9,10;CIEND=-7,4;CIPOS95=0,0;CIEND95=0,0;MATEID=77357_1;EVENT=77357;SECONDARY;SU=17;PE=10;SR=7;ALG=PROD;AF=0.002376;NSAMP=40;MSQ=26.52;AN=16834;AC=40;NS=8438;AC_Hom=0;AC_Het=40;AC_Hemi=0;MAF=0.00237023;HWE=1;NFAM=40
1	4948398	3710_1	N	N[18:46094991[	3131.93	LOW	SVTYPE=BND;POS=4948398;STRANDS=+-:76;IMPRECISE;CIPOS=-50,49;CIEND=-50,17;CIPOS95=-5,5;CIEND95=-3,3;MATEID=3710_2;EVENT=3710;SU=76;PE=75;SR=1;ALG=PROD;AF=0.00897;NSAMP=151;MSQ=19.51;AN=16834;AC=151;NS=8438;AC_Hom=0;AC_Het=151;AC_Hemi=0;MAF=0.00894762;HWE=1;NFAM=150
1	4953928	77358	N	<DEL>	440.6	PASS	SVTYPE=DEL;POS=4953928;SVLEN=-6463;END=4960391;STRANDS=+-:20;CIPOS=-9,10;CIEND=-10,10;CIPOS95=0,0;CIEND95=0,0;SU=20;PE=10;SR=10;ALG=PROD;AF=5.94e-05;NSAMP=1;MSQ=440.6;AN=16834;AC=1;NS=8438;AC_Hom=0;AC_Het=1;AC_Hemi=0;MAF=5.92557e-05;HWE=1;NFAM=1
1	4962171	77359_1	N	N[1:4962277[	1866.94	LOW	SVTYPE=BND;POS=4962171;STRANDS=+-:46;CIPOS=-29,28;CIEND=-29,28;CIPOS95=0,0;CIEND95=0,0;MATEID=77359_2;EVENT=77359;SU=46;PE=0;SR=46;ALG=PROD;AF=0.0007128;NSAMP=12;MSQ=155.58;AN=16834;AC=12;NS=8438;AC_Hom=0;AC_Het=12;AC_Hemi=0;MAF=0.000711069;HWE=1;NFAM=11
1	4962277	77359_2	N	]1:4962171]N	1866.94	LOW	SVTYPE=BND;POS=4962171;STRANDS=+-:46;CIPOS=-29,28;CIEND=-29,28;CIPOS95=0,0;CIEND95=0,0;MATEID=77359_1;EVENT=77359;SECONDARY;SU=46;PE=0;SR=46;ALG=PROD;AF=0.0007128;NSAMP=12;MSQ=155.58;AN=16834;AC=12;NS=8438;AC_Hom=0;AC_Het=12;AC_Hemi=0;MAF=0.000711069;HWE=1;NFAM=11
1	4968586	77360_1	N	N[1:4968811[	216.69	LOW	SVTYPE=BND;POS=4968586;STRANDS=+-:4;IMPRECISE;CIPOS=-10,145;CIEND=-173,9;CIPOS95=-3,55;CIEND95=-94,2;MATEID=77360_2;EVENT=77360;SU=4;PE=4;SR=0;ALG=PROD;AF=0.0006534;NSAMP=11;MSQ=16.43;AN=16834;AC=11;NS=8438;AC_Hom=0;AC_Het=11;AC_Hemi=0;MAF=0.000651813;HWE=1;NFAM=11
1	4968811	77360_2	N	]1:4968586]N	216.69	LOW	SVTYPE=BND;POS=4968586;STRANDS=+-:4;IMPRECISE;CIPOS=-173,9;CIEND=-10,145;CIPOS95=-94,2;CIEND95=-3,55;MATEID=77360_1;EVENT=77360;SECONDARY;SU=4;PE=4;SR=0;ALG=PROD;AF=0.0006534;NSAMP=11;MSQ=16.43;AN=16834;AC=11;NS=8438;AC_Hom=0;AC_Het=11;AC_Hemi=0;MAF=0.000651813;HWE=1;NFAM=11
1	4992135	752_1	N	]11:22862750]N	10850.7	LOW	SVTYPE=BND;POS=4992135;STRANDS=-+:16;CIPOS=-9,8;CIEND=-9,8;CIPOS95=0,0;CIEND95=0,0;MATEID=752_2;EVENT=752;SU=16;PE=0;SR=16;ALG=PROD;AF=0.02608;NSAMP=365;MSQ=29.01;AN=16834;AC=439;NS=8438;AC_Hom=148;AC_Het=294;AC_Hemi=0;MAF=0.026191;HWE=0;NFAM=320
1	5000531	253329	N	<DUP>	175.75	PASS	SVTYPE=DUP;POS=5000531;SVLEN=3632;END=5004163;STRANDS=-+:16;CIPOS=-4,2;CIEND=-4,3;CIPOS95=0,0;CIEND95=0,0;SU=16;PE=7;SR=9;ALG=PROD;AF=5.94e-05;NSAMP=1;MSQ=175.31;AN=16834;AC=1;NS=8438;AC_Hom=0;AC_Het=1;AC_Hemi=0;MAF=5.92557e-05;HWE=1;NFAM=1
1	5003486	77361	N	<DEL>	467.52	PASS	SVTYPE=DEL;POS=5003486;SVLEN=-678569;END=5682055;STRANDS=+-:23;CIPOS=-4,4;CIEND=-10,10;CIPOS95=0,0;CIEND95=0,0;SU=23;PE=17;SR=6;ALG=PROD;AF=5.94e-05;NSAMP=1;MSQ=467.52;AN=16834;AC=1;NS=8438;AC_Hom=0;AC_Het=1;AC_Hemi=0;MAF=5.92557e-05;HWE=1;NFAM=1
1	5028128	77362_1	N	N[1:5056279[	2474.51	LOW	SVTYPE=BND;POS=5028128;STRANDS=+-:102;CIPOS=-5,10;CIEND=-8,6;CIPOS95=0,0;CIEND95=0,0;MATEID=77362_2;EVENT=77362;SU=102;PE=88;SR=14;ALG=PROD;AF=0.0007128;NSAMP=12;MSQ=206.21;AN=16834;AC=12;NS=8438;AC_Hom=0;AC_Het=12;AC_Hemi=0;MAF=0.000711069;HWE=1;NFAM=12
1	5029290	1201_1	N	N]12:25499688]	246528	LOW	SVTYPE=BND;POS=5029290;STRANDS=++:4;IMPRECISE;CIPOS=0,0;CIEND=-8,10;CIPOS95=0,1;CIEND95=-1,1;MATEID=1201_2;EVENT=1201;SU=4;PE=2;SR=2;ALG=PROD;AF=0.3807;NSAMP=6162;MSQ=39.81;AN=16824;AC=6405;NS=8433;AC_Hom=486;AC_Het=5935;AC_Hemi=0;MAF=0.380707;HWE=0;NFAM=5429
1	5047130	4793_1	N	[2:152873926[N	1430.41	LOW	SVTYPE=BND;POS=5047130;STRANDS=--:18;CIPOS=-9,8;CIEND=-9,8;CIPOS95=0,0;CIEND95=0,0;MATEID=4793_2;EVENT=4793;SU=18;PE=0;SR=18;ALG=PROD;AF=0.002079;NSAMP=34;MSQ=41.56;AN=16834;AC=35;NS=8438;AC_Hom=2;AC_Het=33;AC_Hemi=0;MAF=0.00207395;HWE=0.0347126;NFAM=34
1	5056085	77363	N	<DEL>	344.6	PASS	SVTYPE=DEL;POS=5056085;SVLEN=-4081;END=5060166;STRANDS=+-:15;CIPOS=-4,4;CIEND=-10,10;CIPOS95=0,0;CIEND95=0,0;SU=15;PE=8;SR=7;ALG=PROD;AF=5.94e-05;NSAMP=1;MSQ=344.6;AN=16834;AC=1;NS=8438;AC_Hom=0;AC_Het=1;AC_Hemi=0;MAF=5.92557e-05;HWE=1;NFAM=1
1	5056279	77362_2	N	]1:5028128]N	2474.51	LOW	SVTYPE=BND;POS=5028128;STRANDS=+-:102;CIPOS=-8,6;CIEND=-5,10;CIPOS95=0,0;CIEND95=0,0;MATEID=77362_1;EVENT=77362;SECONDARY;SU=102;PE=88;SR=14;ALG=PROD;AF=0.0007128;NSAMP=12;MSQ=206.21;AN=16834;AC=12;NS=8438;AC_Hom=0;AC_Het=12;AC_Hemi=0;MAF=0.000711069;HWE=1;NFAM=12
1	5063274	77364	N	<DEL>	3941.07	PASS	SVTYPE=DEL;POS=5063274;SVLEN=-597;END=5063871;STRANDS=+-:175;CIPOS=-43,42;CIEND=-44,41;CIPOS95=0,0;CIEND95=0,0;SU=175;PE=119;SR=56;ALG=PROD;AF=0.0004158;NSAMP=7;MSQ=563.01;AN=16834;AC=7;NS=8438;AC_Hom=0;AC_Het=7;AC_Hemi=0;MAF=0.00041479;HWE=1;NFAM=7
1	5068777	77365_1	N	N[1:5069011[	158.13	LOW	SVTYPE=BND;POS=5068777;STRANDS=+-:5;IMPRECISE;CIPOS=-10,10;CIEND=-9,6;CIPOS95=0,0;CIEND95=-1,0;MATEID=77365_2;EVENT=77365;SU=5;PE=0;SR=5;ALG=PROD;AF=0.000297;NSAMP=5;MSQ=26.4;AN=16834;AC=5;NS=8438;AC_Hom=0;AC_Het=5;AC_Hemi=0;MAF=0.000296279;HWE=1;NFAM=5
1	5069011	77365_2	N	]1:5068777]N	158.13	LOW	SVTYPE=BND;POS=5068777;STRANDS=+-:5;IMPRECISE;CIPOS=-9,6;CIEND=-10,10;CIPOS95=-1,0;CIEND95=0,0;MATEID=77365_1;EVENT=77365;SECONDARY;SU=5;PE=0;SR=5;ALG=PROD;AF=0.000297;NSAMP=5;MSQ=26.4;AN=16834;AC=5;NS=8438;AC_Hom=0;AC_Het=5;AC_Hemi=0;MAF=0.000296279;HWE=1;NFAM=5
1	5075299	11363_1	N	[Y:4848583[N	1087.49	LOW	SVTYPE=BND;POS=5075299;STRANDS=--:36;IMPRECISE;CIPOS=-151,10;CIEND=-298,30;CIPOS95=-30,10;CIEND95=-82,30;MATEID=11363_2;EVENT=11363;SU=36;PE=36;SR=0;ALG=PROD;AF=0.0004158;NSAMP=7;MSQ=155.35;AN=16834;AC=7;NS=8438;AC_Hom=0;AC_Het=7;AC_Hemi=0;MAF=0.00041479;HWE=1;NFAM=7
1	5075313	11364_1	N	N]Y:4848808]	148.89	LOW	SVTYPE=BND;POS=5075313;STRANDS=++:4;IMPRECISE;CIPOS=-10,437;CIEND=-10,452;CIPOS95=0,147;CIEND95=-1,144;MATEID=11364_2;EVENT=11364;SU=4;PE=4;SR=0;ALG=PROD;AF=0.0002376;NSAMP=4;MSQ=36.78;AN=16834;AC=4;NS=8438;AC_Hom=0;AC_Het=4;AC_Hemi=0;MAF=0.000237023;HWE=1;NFAM=4
1	5082562	7072_1	N	]4:116684475]N	6629.5	LOW	SVTYPE=BND;POS=5082562;STRANDS=-+:12;CIPOS=-29,28;CIEND=-29,28;CIPOS95=0,0;CIEND95=0,0;MATEID=7072_2;EVENT=7072;SU=12;PE=0;SR=12;ALG=PROD;AF=0.01592;NSAMP=268;MSQ=23.66;AN=16834;AC=268;NS=8438;AC_Hom=0;AC_Het=268;AC_Hemi=0;MAF=0.0158805;HWE=0.278447;NFAM=265
1	5090034	253330_1	N	]1:208480676]N	3203.54	LOW	SVTYPE=BND;POS=5090034;STRANDS=-+:14;CIPOS=-30,29;CIEND=-25,30;CIPOS95=0,0;CIEND95=0,0;MATEID=253330_2;EVENT=253330;SU=14;PE=10;SR=4;ALG=PROD;AF=0.01509;NSAMP=254;MSQ=10.17;AN=16834;AC=254;NS=8438;AC_Hom=0;AC_Het=256;AC_Hemi=0;MAF=0.0151695;HWE=0.268645;NFAM=250
1	5107326	253331_1	N	]1:5175509]N	83.44	LOW	SVTYPE=BND;POS=5107326;STRANDS=-+:5;IMPRECISE;CIPOS=-420,10;CIEND=-10,512;CIPOS95=-186,1;CIEND95=-1,146;MATEID=253331_2;EVENT=253331;SU=5;PE=5;SR=0;ALG=PROD;AF=0.0004752;NSAMP=8;MSQ=9.38;AN=16834;AC=8;NS=8438;AC_Hom=0;AC_Het=8;AC_Hemi=0;MAF=0.000474046;HWE=1;NFAM=8
1	5114909	77366	N	<DEL>	338.52	PASS	SVTYPE=DEL;POS=5114909;SVLEN=-728;END=5115637;STRANDS=+-:19;CIPOS=-6,7;CIEND=-10,10;CIPOS95=0,0;CIEND95=0,0;SU=19;PE=11;SR=8;ALG=PROD;AF=5.94e-05;NSAMP=1;MSQ=338.52;AN=16834;AC=1;NS=8438;AC_Hom=0;AC_Het=1;AC_Hemi=0;MAF=5.92557e-05;HWE=1;NFAM=1
1	5135233	77367	N	<DEL>	565.4	PASS	SVTYPE=DEL;POS=5135233;SVLEN=-567;END=5135800;STRANDS=+-:21;CIPOS=-7,10;CIEND=-10,10;CIPOS95=0,0;CIEND95=0,0;SU=21;PE=13;SR=8;ALG=PROD;AF=5.94e-05;NSAMP=1;MSQ=563.65;AN=16834;AC=1;NS=8438;AC_Hom=0;AC_Het=1;AC_Hemi=0;MAF=5.92557e-05;HWE=1;NFAM=1
1	5135485	77368_1	N	N[1:5135797[	1771.92	PASS	SVTYPE=BND;POS=5135485;STRANDS=+-:24;CIPOS=-25,24;CIEND=-25,22;CIPOS95=0,0;CIEND95=0,0;MATEID=77368_2;EVENT=77368;SU=24;PE=7;SR=17;ALG=PROD;AF=0.0003564;NSAMP=5;MSQ=353.76;AN=16834;AC=6;NS=8438;AC_Hom=2;AC_Het=4;AC_Hemi=0;MAF=0.000355534;HWE=0.000888731;NFAM=5
1	5135797	77368_2	N	]1:5135485]N	1771.92	PASS	SVTYPE=BND;POS=5135485;STRANDS=+-:24;CIPOS=-25,22;CIEND=-25,24;CIPOS95=0,0;CIEND95=0,0;MATEID=77368_1;EVENT=77368;SECONDARY;SU=24;PE=7;SR=17;ALG=PROD;AF=0.0003564;NSAMP=5;MSQ=353.76;AN=16834;AC=6;NS=8438;AC_Hom=2;AC_Het=4;AC_Hemi=0;MAF=0.000355534;HWE=0.000888731;NFAM=5
1	5135857	4738_1	N	]2:137491777]N	70.53	LOW	SVTYPE=BND;POS=5135857;STRANDS=-+:8;CIPOS=-29,28;CIEND=-29,28;CIPOS95=0,0;CIEND95=0,0;MATEID=4738_2;EVENT=4738;SU=8;PE=0;SR=8;ALG=PROD;AF=0.0003564;NSAMP=6;MSQ=10.98;AN=16834;AC=6;NS=8438;AC_Hom=0;AC_Het=6;AC_Hemi=0;MAF=0.000355534;HWE=1;NFAM=6
1	5143735	5566_1	N	]21:36089158]N	65.79	LOW	SVTYPE=BND;POS=5143735;STRANDS=-+:4;CIPOS=-9,8;CIEND=-9,8;CIPOS95=0,0;CIEND95=0,0;MATEID=5566_2;EVENT=5566;SU=4;PE=0;SR=4;ALG=PROD;AF=0.0003564;NSAMP=6;MSQ=8.69;AN=16834;AC=6;NS=8438;AC_Hom=0;AC_Het=6;AC_Hemi=0;MAF=0.000355534;HWE=1;NFAM=6
1	5148066	77371	N	<DEL>	683.44	PASS	SVTYPE=DEL;POS=5148066;SVLEN=-3216;END=5151282;STRANDS=+-:28;CIPOS=-7,10;CIEND=-3,1;CIPOS95=0,0;CIEND95=0,0;SU=28;PE=14;SR=14;ALG=PROD;AF=5.94e-05;NSAMP=1;MSQ=683.44;AN=16834;AC=1;NS=8438;AC_Hom=0;AC_Het=1;AC_Hemi=0;MAF=5.92557e-05;HWE=1;NFAM=1
1	5165265	253332	N	<DUP>	46.9	PASS	SVTYPE=DUP;POS=5165265;SVLEN=884;END=5166149;STRANDS=-+:7;IMPRECISE;CIPOS=-222,10;CIEND=-10,442;CIPOS95=-109,2;CIEND95=-2,113;SU=7;PE=7;SR=0;ALG=PROD;AF=5.94e-05;NSAMP=1;MSQ=42.99;AN=16834;AC=1;NS=8438;AC_Hom=0;AC_Het=1;AC_Hemi=0;MAF=5.92557e-05;HWE=1;NFAM=1
1	5165281	77372_1	N	N[1:5166076[	7325.36	LOW	SVTYPE=BND;POS=5165281;STRANDS=+-:499;IMPRECISE;CIPOS=-42,151;CIEND=-104,35;CIPOS95=-7,7;CIEND95=-3,3;MATEID=77372_2;EVENT=77372;SU=499;PE=499;SR=0;ALG=PROD;AF=0.005881;NSAMP=99;MSQ=73.83;AN=16834;AC=99;NS=8438;AC_Hom=0;AC_Het=99;AC_Hemi=0;MAF=0.00586632;HWE=1;NFAM=98
1	5166076	77372_2	N	]1:5165281]N	7325.36	LOW	SVTYPE=BND;POS=5165281;STRANDS=+-:499;IMPRECISE;CIPOS=-104,35;CIEND=-42,151;CIPOS95=-3,3;CIEND95=-7,7;MATEID=77372_1;EVENT=77372;SECONDARY;SU=499;PE=499;SR=0;ALG=PROD;AF=0.005881;NSAMP=99;MSQ=73.83;AN=16834;AC=99;NS=8438;AC_Hom=0;AC_Het=99;AC_Hemi=0;MAF=0.00586632;HWE=1;NFAM=98
1	5172479	77373	N	<DEL>	1261.76	PASS	SVTYPE=DEL;POS=5172479;SVLEN=-1048;END=5173527;STRANDS=+-:63;IMPRECISE;CIPOS=-25,19;CIEND=-30,30;CIPOS95=-2,2;CIEND95=0,0;SU=63;PE=49;SR=14;ALG=PROD;AF=0.0002376;NSAMP=4;MSQ=314.15;AN=16834;AC=4;NS=8438;AC_Hom=0;AC_Het=4;AC_Hemi=0;MAF=0.000237023;HWE=1;NFAM=4
1	5172486	7250_1	N	[4:151579657[N	159721	LOW	SVTYPE=BND;POS=5172486;STRANDS=--:8224;IMPRECISE;CIPOS=-248,50;CIEND=-305,51;CIPOS95=-32,32;CIEND95=-42,42;MATEID=7250_2;EVENT=7250;SU=8224;PE=8224;SR=0;ALG=PROD;AF=0.1992;NSAMP=3353;MSQ=47.22;AN=16834;AC=3353;NS=8438;AC_Hom=0;AC_Het=3360;AC_Hemi=0;MAF=0.199099;HWE=0;NFAM=3060
1	5172486	9363_1	N	]7:121119502]N	1086.48	LOW	SVTYPE=BND;POS=5172486;STRANDS=-+:4;CIPOS=-9,8;CIEND=-9,8;CIPOS95=0,0;CIEND95=0,0;MATEID=9363_2;EVENT=9363;SU=4;PE=0;SR=4;ALG=PROD;AF=0.003445;NSAMP=58;MSQ=16.53;AN=16834;AC=58;NS=8438;AC_Hom=0;AC_Het=59;AC_Hemi=0;MAF=0.00349609;HWE=1;NFAM=58
1	5172582	7251_1	N	N]4:151579919]	78202	LOW	SVTYPE=BND;POS=5172582;STRANDS=++:350;IMPRECISE;CIPOS=-12,201;CIEND=-15,305;CIPOS95=-2,2;CIEND95=-14,14;MATEID=7251_2;EVENT=7251;SU=350;PE=350;SR=0;ALG=PROD;AF=0.1408;NSAMP=2370;MSQ=32.33;AN=16834;AC=2370;NS=8438;AC_Hom=0;AC_Het=2376;AC_Hemi=0;MAF=0.140792;HWE=0;NFAM=2237
1	5174303	77374	N	<DEL>	296.64	PASS	SVTYPE=DEL;POS=5174303;SVLEN=-4700;END=5179003;STRANDS=+-:4;IMPRECISE;CIPOS=-10,290;CIEND=-264,10;CIPOS95=-2,79;CIEND95=-129,1;SU=4;PE=4;SR=0;ALG=PROD;AF=0.0001188;NSAMP=2;MSQ=148.31;RETAINED;AN=16834;AC=2;NS=8438;AC_Hom=0;AC_Het=2;AC_Hemi=0;MAF=0.000118511;HWE=1;NFAM=2
1	5174972	77376_1	N	N[1:5175027[	2197.78	LOW	SVTYPE=BND;POS=5174972;STRANDS=+-:58;CIPOS=-7,7;CIEND=-4,4;CIPOS95=0,0;CIEND95=0,0;MATEID=77376_2;EVENT=77376;SU=58;PE=0;SR=58;ALG=PROD;AF=0.0007128;NSAMP=12;MSQ=182.83;AN=16834;AC=12;NS=8438;AC_Hom=0;AC_Het=12;AC_Hemi=0;MAF=0.000711069;HWE=1;NFAM=12
1	5175027	77376_2	N	]1:5174972]N	2197.78	LOW	SVTYPE=BND;POS=5174972;STRANDS=+-:58;CIPOS=-4,4;CIEND=-7,7;CIPOS95=0,0;CIEND95=0,0;MATEID=77376_1;EVENT=77376;SECONDARY;SU=58;PE=0;SR=58;ALG=PROD;AF=0.0007128;NSAMP=12;MSQ=182.83;AN=16834;AC=12;NS=8438;AC_Hom=0;AC_Het=12;AC_Hemi=0;MAF=0.000711069;HWE=1;NFAM=12
1	5175509	253331_2	N	N[1:5107326[	83.44	LOW	SVTYPE=BND;POS=5107326;STRANDS=-+:5;IMPRECISE;CIPOS=-10,512;CIEND=-420,10;CIPOS95=-1,146;CIEND95=-186,1;MATEID=253331_1;EVENT=253331;SECONDARY;SU=5;PE=5;SR=0;ALG=PROD;AF=0.0004752;NSAMP=8;MSQ=9.38;AN=16834;AC=8;NS=8438;AC_Hom=0;AC_Het=8;AC_Hemi=0;MAF=0.000474046;HWE=1;NFAM=8
1	5175561	253333_1	N	]1:81713547]N	93230.2	LOW	SVTYPE=BND;POS=5175561;STRANDS=-+:222;IMPRECISE;CIPOS=-258,25;CIEND=-13,231;CIPOS95=-17,17;CIEND95=-4,4;MATEID=253333_2;EVENT=253333;SU=222;PE=222;SR=0;ALG=PROD;AF=0.2033;NSAMP=3324;MSQ=27.6;AN=16834;AC=3423;NS=8438;AC_Hom=198;AC_Het=3236;AC_Hemi=0;MAF=0.203484;HWE=0;NFAM=3072
1	5175813	77377_1	N	N[1:81713827[	8312.9	LOW	SVTYPE=BND;POS=5175813;STRANDS=+-:151;IMPRECISE;CIPOS=-10,443;CIEND=-233,11;CIPOS95=-10,43;CIEND95=-13,11;MATEID=77377_2;EVENT=77377;SU=151;PE=151;SR=0;ALG=PROD;AF=0.01758;NSAMP=296;MSQ=27.28;AN=16834;AC=296;NS=8438;AC_Hom=0;AC_Het=296;AC_Hemi=0;MAF=0.0175397;HWE=0.116871;NFAM=294
1	5176222	4242_1	N	]2:5144092]N	535	LOW	SVTYPE=BND;POS=5176222;STRANDS=-+:4;IMPRECISE;CIPOS=-241,10;CIEND=-10,493;CIPOS95=-112,2;CIEND95=-1,168;MATEID=4242_2;EVENT=4242;SU=4;PE=4;SR=0;ALG=PROD;AF=0.001366;NSAMP=23;MSQ=22.26;AN=16834;AC=23;NS=8438;AC_Hom=0;AC_Het=23;AC_Hemi=0;MAF=0.00136288;HWE=1;NFAM=23
1	5218837	395_1	N	]10:79314823]N	5403.55	LOW	SVTYPE=BND;POS=5218837;STRANDS=-+:135;CIPOS=-5,5;CIEND=-5,5;CIPOS95=0,0;CIEND95=0,0;MATEID=395_2;EVENT=395;SU=135;PE=0;SR=135;ALG=PROD;AF=0.01063;NSAMP=179;MSQ=29.3;AN=16834;AC=179;NS=8438;AC_Hom=0;AC_Het=180;AC_Hemi=0;MAF=0.010666;HWE=1;NFAM=178
1	5218868	77378_1	N	N[1:5219281[	1222.27	LOW	SVTYPE=BND;POS=5218868;STRANDS=+-:4;IMPRECISE;CIPOS=-10,7;CIEND=-7,8;CIPOS95=-2,0;CIEND95=-1,3;MATEID=77378_2;EVENT=77378;SU=4;PE=0;SR=4;ALG=PROD;AF=0.004633;NSAMP=78;MSQ=13.23;AN=16834;AC=78;NS=8438;AC_Hom=0;AC_Het=78;AC_Hemi=0;MAF=0.00462195;HWE=1;NFAM=78
1	5219273	4057_1	N	]19:34320207]N	25543.7	LOW	SVTYPE=BND;POS=5219273;STRANDS=-+:16;CIPOS=-9,8;CIEND=-9,8;CIPOS95=0,0;CIEND95=0,0;MATEID=4057_2;EVENT=4057;SU=16;PE=0;SR=16;ALG=PROD;AF=0.06707;NSAMP=1095;MSQ=22.81;AN=16834;AC=1129;NS=8438;AC_Hom=68;AC_Het=1062;AC_Hemi=0;MAF=0.066959;HWE=0.600543;NFAM=1037
1	5219281	77378_2	N	]1:5218868]N	1222.27	LOW	SVTYPE=BND;POS=5218868;STRANDS=+-:4;IMPRECISE;CIPOS=-7,8;CIEND=-10,7;CIPOS95=-1,3;CIEND95=-2,0;MATEID=77378_1;EVENT=77378;SECONDARY;SU=4;PE=0;SR=4;ALG=PROD;AF=0.004633;NSAMP=78;MSQ=13.23;AN=16834;AC=78;NS=8438;AC_Hom=0;AC_Het=78;AC_Hemi=0;MAF=0.00462195;HWE=1;NFAM=78
1	5220256	253334_1	N	]1:5220381]N	643432	LOW	SVTYPE=BND;POS=5220256;STRANDS=-+:1444;CIPOS=0,0;CIEND=0,0;CIPOS95=0,0;CIEND95=0,0;MATEID=253334_2;EVENT=253334;SU=1444;PE=24;SR=1420;ALG=PROD;AF=0.4831;NSAMP=8065;MSQ=79.55;AN=16834;AC=8133;NS=8438;AC_Hom=136;AC_Het=8018;AC_Hemi=0;MAF=0.483171;HWE=0;NFAM=7068
1	5220381	253334_2	N	N[1:5220256[	643432	LOW	SVTYPE=BND;POS=5220256;STRANDS=-+:1444;CIPOS=0,0;CIEND=0,0;CIPOS95=0,0;CIEND95=0,0;MATEID=253334_1;EVENT=253334;SECONDARY;SU=1444;PE=24;SR=1420;ALG=PROD;AF=0.4831;NSAMP=8065;MSQ=79.55;AN=16834;AC=8133;NS=8438;AC_Hom=136;AC_Het=8018;AC_Hemi=0;MAF=0.483171;HWE=0;NFAM=7068
1	5274529	132_1	N	[10:460695[N	397.84	LOW	SVTYPE=BND;POS=5274529;STRANDS=--:4;IMPRECISE;CIPOS=-504,8;CIEND=-232,10;CIPOS95=-174,1;CIEND95=-107,2;MATEID=132_2;EVENT=132;SU=4;PE=4;SR=0;ALG=PROD;AF=0.001485;NSAMP=24;MSQ=16.19;AN=16834;AC=25;NS=8438;AC_Hom=2;AC_Het=23;AC_Hemi=0;MAF=0.00148139;HWE=0.017645;NFAM=24
1	5274530	4172_1	N	[19:53190930[N	291.6	LOW	SVTYPE=BND;POS=5274530;STRANDS=--:4;IMPRECISE;CIPOS=-490,7;CIEND=-330,10;CIPOS95=-168,0;CIEND95=-149,1;MATEID=4172_2;EVENT=4172;SU=4;PE=4;SR=0;ALG=PROD;AF=0.001188;NSAMP=20;MSQ=13.63;AN=16834;AC=20;NS=8438;AC_Hom=0;AC_Het=20;AC_Hemi=0;MAF=0.00118511;HWE=1;NFAM=20
1	5274627	6086_1	N	N[3:63742359[	12038.9	LOW	SVTYPE=BND;POS=5274627;STRANDS=+-:237;IMPRECISE;CIPOS=-50,116;CIEND=-443,6;CIPOS95=-10,10;CIEND95=-59,6;MATEID=6086_2;EVENT=6086;SU=237;PE=237;SR=0;ALG=PROD;AF=0.02744;NSAMP=462;MSQ=25.18;AN=16834;AC=462;NS=8438;AC_Hom=0;AC_Het=464;AC_Hemi=0;MAF=0.0274947;HWE=0.00320714;NFAM=455
1	5274664	2151_1	N	N[14:41531704[	982.38	LOW	SVTYPE=BND;POS=5274664;STRANDS=-+:6,+-:4;IMPRECISE;CIPOS=-303,689;CIEND=-315,460;CIPOS95=-233,233;CIEND95=-130,130;MATEID=2151_2;EVENT=2151;SU=10;PE=10;SR=0;ALG=SUM;AF=0.00303;NSAMP=51;MSQ=17.89;AN=16834;AC=51;NS=8438;AC_Hom=0;AC_Het=51;AC_Hemi=0;MAF=0.00302204;HWE=1;NFAM=50
1	5285312	6069_1	N	]3:59514925]N	130572	LOW	SVTYPE=BND;POS=5285312;STRANDS=+-:28,-+:1808;CIPOS=-29,600;CIEND=-331,46;CIPOS95=0,0;CIEND95=0,0;MATEID=6069_2;EVENT=6069;SU=1836;PE=862;SR=974;ALG=SUM;AF=0.1549;NSAMP=2607;MSQ=49.7;AN=16834;AC=2607;NS=8438;AC_Hom=0;AC_Het=2611;AC_Hemi=0;MAF=0.154717;HWE=0;NFAM=2380
1	5285394	6070_1	N	N[3:59514826[	103204	LOW	SVTYPE=BND;POS=5285394;STRANDS=+-:49;IMPRECISE;CIPOS=-15,432;CIEND=-172,36;CIPOS95=-15,72;CIEND95=-10,10;MATEID=6070_2;EVENT=6070;SU=49;PE=49;SR=0;ALG=PROD;AF=0.1556;NSAMP=2620;MSQ=38.86;AN=16834;AC=2620;NS=8438;AC_Hom=0;AC_Het=2625;AC_Hemi=0;MAF=0.155546;HWE=0;NFAM=2356
1	5289045	253335	N	<DUP>	229.3	PASS	SVTYPE=DUP;POS=5289045;SVLEN=5833;END=5294878;STRANDS=-+:21;CIPOS=-5,2;CIEND=-4,4;CIPOS95=0,0;CIEND95=0,0;SU=21;PE=14;SR=7;ALG=PROD;AF=5.94e-05;NSAMP=1;MSQ=227.4;AN=16834;AC=1;NS=8438;AC_Hom=0;AC_Het=1;AC_Hemi=0;MAF=5.92557e-05;HWE=1;NFAM=1
1	5301435	253336	N	<DUP>	472.47	PASS	SVTYPE=DUP;POS=5301435;SVLEN=12331;END=5313766;STRANDS=-+:32;CIPOS=-30,22;CIEND=-24,30;CIPOS95=0,0;CIEND95=0,0;SU=32;PE=26;SR=6;ALG=PROD;AF=0.0001782;NSAMP=2;MSQ=235.97;AN=16834;AC=3;NS=8438;AC_Hom=2;AC_Het=1;AC_Hemi=0;MAF=0.000177767;HWE=0.000177778;NFAM=2
1	5302114	77381	N	<DEL>	33418.4	PASS	SVTYPE=DEL;POS=5302114;SVLEN=-2446;END=5304560;STRANDS=+-:1532;CIPOS=-1,1;CIEND=-1,1;CIPOS95=0,0;CIEND95=0,0;SU=1532;PE=890;SR=642;ALG=PROD;AF=0.005525;NSAMP=92;MSQ=363.24;AN=16834;AC=93;NS=8438;AC_Hom=2;AC_Het=91;AC_Hemi=0;MAF=0.00551078;HWE=0.225002;NFAM=92
1	5306103	77383_1	N	N[1:5306430[	286.21	LOW	SVTYPE=BND;POS=5306103;STRANDS=+-:4;IMPRECISE;CIPOS=-3,10;CIEND=-9,8;CIPOS95=0,1;CIEND95=0,0;MATEID=77383_2;EVENT=77383;SU=4;PE=0;SR=4;ALG=PROD;AF=0.001069;NSAMP=18;MSQ=12.5;AN=16834;AC=18;NS=8438;AC_Hom=0;AC_Het=18;AC_Hemi=0;MAF=0.0010666;HWE=1;NFAM=18
1	5306134	77382_1	N	N[1:5306198[	1707.04	LOW	SVTYPE=BND;POS=5306134;STRANDS=+-:12;CIPOS=-28,25;CIEND=-20,19;CIPOS95=0,0;CIEND95=0,0;MATEID=77382_2;EVENT=77382;SU=12;PE=1;SR=11;ALG=PROD;AF=0.004099;NSAMP=68;MSQ=24.06;AN=16834;AC=69;NS=8438;AC_Hom=2;AC_Het=67;AC_Hemi=0;MAF=0.00408865;HWE=0.130277;NFAM=68
1	5306198	77382_2	N	]1:5306134]N	1707.04	LOW	SVTYPE=BND;POS=5306134;STRANDS=+-:12;CIPOS=-20,19;CIEND=-28,25;CIPOS95=0,0;CIEND95=0,0;MATEID=77382_1;EVENT=77382;SECONDARY;SU=12;PE=1;SR=11;ALG=PROD;AF=0.004099;NSAMP=68;MSQ=24.06;AN=16834;AC=69;NS=8438;AC_Hom=2;AC_Het=67;AC_Hemi=0;MAF=0.00408865;HWE=0.130277;NFAM=68
1	5306430	77383_2	N	]1:5306103]N	286.21	LOW	SVTYPE=BND;POS=5306103;STRANDS=+-:4;IMPRECISE;CIPOS=-9,8;CIEND=-3,10;CIPOS95=0,0;CIEND95=0,1;MATEID=77383_1;EVENT=77383;SECONDARY;SU=4;PE=0;SR=4;ALG=PROD;AF=0.001069;NSAMP=18;MSQ=12.5;AN=16834;AC=18;NS=8438;AC_Hom=0;AC_Het=18;AC_Hemi=0;MAF=0.0010666;HWE=1;NFAM=18
1	5306532	253337_1	N	]1:5306749]N	2357.93	LOW	SVTYPE=BND;POS=5306532;STRANDS=-+:5;IMPRECISE;CIPOS=-9,7;CIEND=-9,10;CIPOS95=0,1;CIEND95=0,0;MATEID=253337_2;EVENT=253337;SU=5;PE=1;SR=4;ALG=PROD;AF=0.0136;NSAMP=228;MSQ=8.24;AN=16834;AC=229;NS=8438;AC_Hom=2;AC_Het=229;AC_Hemi=0;MAF=0.0136881;HWE=1;NFAM=223
1	5306749	253337_2	N	N[1:5306532[	2357.93	LOW	SVTYPE=BND;POS=5306532;STRANDS=-+:5;IMPRECISE;CIPOS=-9,10;CIEND=-9,7;CIPOS95=0,0;CIEND95=0,1;MATEID=253337_1;EVENT=253337;SECONDARY;SU=5;PE=1;SR=4;ALG=PROD;AF=0.0136;NSAMP=228;MSQ=8.24;AN=16834;AC=229;NS=8438;AC_Hom=2;AC_Het=229;AC_Hemi=0;MAF=0.0136881;HWE=1;NFAM=223
1	5310971	6400_1	N	]3:145224788]N	130.25	LOW	SVTYPE=BND;POS=5310971;STRANDS=-+:4;CIPOS=-9,8;CIEND=-9,8;CIPOS95=0,0;CIEND95=0,0;MATEID=6400_2;EVENT=6400;SU=4;PE=0;SR=4;ALG=PROD;AF=0.000297;NSAMP=5;MSQ=24.68;AN=16834;AC=5;NS=8438;AC_Hom=0;AC_Het=5;AC_Hemi=0;MAF=0.000296279;HWE=1;NFAM=5
1	5320843	77386_1	N	N[1:5321015[	261.37	LOW	SVTYPE=BND;POS=5320843;STRANDS=+-:8;CIPOS=-10,10;CIEND=-10,10;CIPOS95=0,0;CIEND95=0,0;MATEID=77386_2;EVENT=77386;SU=8;PE=1;SR=7;ALG=PROD;AF=0.0001188;NSAMP=2;MSQ=130.35;AN=16834;AC=2;NS=8438;AC_Hom=0;AC_Het=2;AC_Hemi=0;MAF=0.000118511;HWE=1;NFAM=2
1	5321015	77386_2	N	]1:5320843]N	261.37	LOW	SVTYPE=BND;POS=5320843;STRANDS=+-:8;CIPOS=-10,10;CIEND=-10,10;CIPOS95=0,0;CIEND95=0,0;MATEID=77386_1;EVENT=77386;SECONDARY;SU=8;PE=1;SR=7;ALG=PROD;AF=0.0001188;NSAMP=2;MSQ=130.35;AN=16834;AC=2;NS=8438;AC_Hom=0;AC_Het=2;AC_Hemi=0;MAF=0.000118511;HWE=1;NFAM=2
1	5336760	5586_1	N	]21:41824195]N	5.38	LOW	SVTYPE=BND;POS=5336760;STRANDS=-+:5;CIPOS=-10,10;CIEND=-10,10;CIPOS95=0,0;CIEND95=0,0;MATEID=5586_2;EVENT=5586;SU=5;PE=0;SR=5;ALG=PROD;AF=5.94e-05;NSAMP=1;MSQ=4.56;AN=16834;AC=1;NS=8438;AC_Hom=0;AC_Het=1;AC_Hemi=0;MAF=5.92557e-05;HWE=1;NFAM=1
1	5350913	77388	N	<DEL>	171227	PASS	SVTYPE=DEL;POS=5350913;SVLEN=-363;END=5351276;STRANDS=+-:4232;CIPOS=0,0;CIEND=0,0;CIPOS95=0,0;CIEND95=0,0;SU=4232;PE=1656;SR=2576;ALG=PROD;AF=0.03445;NSAMP=570;MSQ=298.88;AN=16834;AC=580;NS=8438;AC_Hom=20;AC_Het=561;AC_Hemi=0;MAF=0.0344276;HWE=1;NFAM=543
1	5359281	77389_1	N	N[1:5362135[	11889.3	PASS	SVTYPE=BND;POS=5359281;STRANDS=+-:537;CIPOS=-2,1;CIEND=-2,1;CIPOS95=0,0;CIEND95=0,0;MATEID=77389_2;EVENT=77389;SU=537;PE=297;SR=240;ALG=PROD;AF=0.00196;NSAMP=33;MSQ=360.28;AN=16834;AC=33;NS=8438;AC_Hom=0;AC_Het=33;AC_Hemi=0;MAF=0.00195544;HWE=1;NFAM=33
1	5362135	77389_2	N	]1:5359281]N	11889.3	PASS	SVTYPE=BND;POS=5359281;STRANDS=+-:537;CIPOS=-2,1;CIEND=-2,1;CIPOS95=0,0;CIEND95=0,0;MATEID=77389_1;EVENT=77389;SECONDARY;SU=537;PE=297;SR=240;ALG=PROD;AF=0.00196;NSAMP=33;MSQ=360.28;AN=16834;AC=33;NS=8438;AC_Hom=0;AC_Het=33;AC_Hemi=0;MAF=0.00195544;HWE=1;NFAM=33
1	5363217	6680_1	N	N]4:21113695]	325.9	LOW	SVTYPE=BND;POS=5363217;STRANDS=++:15;CIPOS=-26,25;CIEND=-26,25;CIPOS95=0,0;CIEND95=0,0;MATEID=6680_2;EVENT=6680;SU=15;PE=0;SR=15;ALG=PROD;AF=0.0004158;NSAMP=7;MSQ=45.75;AN=16834;AC=7;NS=8438;AC_Hom=0;AC_Het=7;AC_Hemi=0;MAF=0.00041479;HWE=1;NFAM=7
1	5375457	1578_1	N	]12:113476760]N	122.64	LOW	SVTYPE=BND;POS=5375457;STRANDS=-+:12;IMPRECISE;CIPOS=-201,50;CIEND=-50,453;CIPOS95=-55,50;CIEND95=-50,123;MATEID=1578_2;EVENT=1578;SU=12;PE=12;SR=0;ALG=PROD;AF=0.000297;NSAMP=5;MSQ=24.45;AN=16834;AC=5;NS=8438;AC_Hom=0;AC_Het=5;AC_Hemi=0;MAF=0.000296279;HWE=1;NFAM=5
1	5393422	696_1	N	[11:4415512[N	12161.7	LOW	SVTYPE=BND;POS=5393422;STRANDS=--:887;IMPRECISE;CIPOS=-49,3;CIEND=-49,3;CIPOS95=-1,1;CIEND95=-1,1;MATEID=696_2;EVENT=696;SU=887;PE=886;SR=1;ALG=PROD;AF=0.005643;NSAMP=95;MSQ=127.98;AN=16834;AC=95;NS=8438;AC_Hom=0;AC_Het=95;AC_Hemi=0;MAF=0.0056293;HWE=1;NFAM=94
1	5438271	77390	N	<DEL>	323.69	PASS	SVTYPE=DEL;POS=5438271;SVLEN=-1704;END=5439975;STRANDS=+-:14;CIPOS=-4,4;CIEND=-5,2;CIPOS95=0,0;CIEND95=0,0;SU=14;PE=7;SR=7;ALG=PROD;AF=5.94e-05;NSAMP=1;MSQ=323.68;AN=16834;AC=1;NS=8438;AC_Hom=0;AC_Het=1;AC_Hemi=0;MAF=5.92557e-05;HWE=1;NFAM=1
1	5447116	253338_1	N	]1:5447438]N	1.32151e+06	LOW	SVTYPE=BND;POS=5447116;STRANDS=-+:4;IMPRECISE;CIPOS=-164,10;CIEND=-10,211;CIPOS95=-73,2;CIEND95=-2,88;MATEID=253338_2;EVENT=253338;SU=4;PE=4;SR=0;ALG=PROD;AF=0.5539;NSAMP=8392;MSQ=157.01;AN=16834;AC=9324;NS=8438;AC_Hom=1868;AC_Het=7478;AC_Hemi=0;MAF=0.446196;HWE=0;NFAM=7373
1	5447199	4_1	N	N]10:50950415]	687.8	LOW	SVTYPE=BND;POS=5447199;STRANDS=++:4;IMPRECISE;CIPOS=-8,445;CIEND=-10,366;CIPOS95=0,176;CIEND95=-1,127;MATEID=4_2;EVENT=4;SU=4;PE=4;SR=0;ALG=PROD;AF=0.002733;NSAMP=46;MSQ=12.24;AN=16834;AC=46;NS=8438;AC_Hom=0;AC_Het=46;AC_Hemi=0;MAF=0.00272576;HWE=1;NFAM=45
1	5447229	253339_1	N	]1:5447439]N	2.39737e+06	PASS	SVTYPE=BND;POS=5447229;STRANDS=-+:50814;CIPOS=0,0;CIEND=0,0;CIPOS95=0,0;CIEND95=0,0;MATEID=253339_2;EVENT=253339;SU=50814;PE=1104;SR=49710;ALG=PROD;AF=0.964;NSAMP=8417;MSQ=284.1;AN=16834;AC=16228;NS=8438;AC_Hom=15658;AC_Het=609;AC_Hemi=0;MAF=0.0360867;HWE=2.43305e-05;NFAM=7395
1	5447232	4232_1	N	]2:343076]N	267124	LOW	SVTYPE=BND;POS=5447232;STRANDS=-+:16;IMPRECISE;CIPOS=-319,12;CIEND=-8,512;CIPOS95=-102,12;CIEND95=-8,127;MATEID=4232_2;EVENT=4232;SU=16;PE=16;SR=0;ALG=PROD;AF=0.3146;NSAMP=5296;MSQ=50.03;AN=16834;AC=5296;NS=8438;AC_Hom=0;AC_Het=5311;AC_Hemi=0;MAF=0.314707;HWE=0;NFAM=4701
1	5447438	253338_2	N	N[1:5447116[	1.32151e+06	LOW	SVTYPE=BND;POS=5447116;STRANDS=-+:4;IMPRECISE;CIPOS=-10,211;CIEND=-164,10;CIPOS95=-2,88;CIEND95=-73,2;MATEID=253338_1;EVENT=253338;SECONDARY;SU=4;PE=4;SR=0;ALG=PROD;AF=0.5539;NSAMP=8392;MSQ=157.01;AN=16834;AC=9324;NS=8438;AC_Hom=1868;AC_Het=7478;AC_Hemi=0;MAF=0.446196;HWE=0;NFAM=7373
1	5447439	253339_2	N	N[1:5447229[	2.39737e+06	PASS	SVTYPE=BND;POS=5447229;STRANDS=-+:50814;CIPOS=0,0;CIEND=0,0;CIPOS95=0,0;CIEND95=0,0;MATEID=253339_1;EVENT=253339;SECONDARY;SU=50814;PE=1104;SR=49710;ALG=PROD;AF=0.964;NSAMP=8417;MSQ=284.1;AN=16834;AC=16228;NS=8438;AC_Hom=15658;AC_Het=609;AC_Hemi=0;MAF=0.0360867;HWE=2.43305e-05;NFAM=7395
1	5447581	77391_1	N	N[1:5447646[	1685.33	LOW	SVTYPE=BND;POS=5447581;STRANDS=+-:61;CIPOS=-6,5;CIEND=-6,5;CIPOS95=0,0;CIEND95=0,0;MATEID=77391_2;EVENT=77391;SU=61;PE=0;SR=61;ALG=PROD;AF=0.0005349;NSAMP=9;MSQ=186.15;AN=16826;AC=9;NS=8434;AC_Hom=0;AC_Het=9;AC_Hemi=0;MAF=0.000533555;HWE=1;NFAM=1
1	5447646	77391_2	N	]1:5447581]N	1685.33	LOW	SVTYPE=BND;POS=5447581;STRANDS=+-:61;CIPOS=-6,5;CIEND=-6,5;CIPOS95=0,0;CIEND95=0,0;MATEID=77391_1;EVENT=77391;SECONDARY;SU=61;PE=0;SR=61;ALG=PROD;AF=0.0005349;NSAMP=9;MSQ=186.15;AN=16826;AC=9;NS=8434;AC_Hom=0;AC_Het=9;AC_Hemi=0;MAF=0.000533555;HWE=1;NFAM=1
1	5460914	77392	N	<DEL>	572.54	PASS	SVTYPE=DEL;POS=5460914;SVLEN=-55610;END=5516524;STRANDS=+-:22;CIPOS=-5,8;CIEND=-9,3;CIPOS95=0,0;CIEND95=0,0;SU=22;PE=18;SR=4;ALG=PROD;AF=5.94e-05;NSAMP=1;MSQ=572.54;AN=16834;AC=1;NS=8438;AC_Hom=0;AC_Het=1;AC_Hemi=0;MAF=5.92557e-05;HWE=1;NFAM=1
1	5464640	77393_1	N	N[1:5464888[	21907.1	LOW	SVTYPE=BND;POS=5464640;STRANDS=+-:8;CIPOS=-29,28;CIEND=-29,28;CIPOS95=0,0;CIEND95=0,0;MATEID=77393_2;EVENT=77393;SU=8;PE=0;SR=8;ALG=PROD;AF=0.05358;NSAMP=902;MSQ=23.27;AN=16834;AC=902;NS=8438;AC_Hom=0;AC_Het=906;AC_Hemi=0;MAF=0.0536857;HWE=1.05909e-11;NFAM=872
1	5464888	77393_2	N	]1:5464640]N	21907.1	LOW	SVTYPE=BND;POS=5464640;STRANDS=+-:8;CIPOS=-29,28;CIEND=-29,28;CIPOS95=0,0;CIEND95=0,0;MATEID=77393_1;EVENT=77393;SECONDARY;SU=8;PE=0;SR=8;ALG=PROD;AF=0.05358;NSAMP=902;MSQ=23.27;AN=16834;AC=902;NS=8438;AC_Hom=0;AC_Het=906;AC_Hemi=0;MAF=0.0536857;HWE=1.05909e-11;NFAM=872
1	5473957	77394_1	N	N[1:5474239[	16248.9	LOW	SVTYPE=BND;POS=5473957;STRANDS=+-:5;CIPOS=-10,10;CIEND=-10,10;CIPOS95=0,0;CIEND95=0,0;MATEID=77394_2;EVENT=77394;SU=5;PE=0;SR=5;ALG=PROD;AF=0.02994;NSAMP=504;MSQ=31.54;RETAINED;AN=16834;AC=504;NS=8438;AC_Hom=0;AC_Het=505;AC_Hemi=0;MAF=0.0299242;HWE=0.000961443;NFAM=464
1	5474193	77396_1	N	N[1:5474278[	26434.6	LOW	SVTYPE=BND;POS=5474193;STRANDS=+-:835;CIPOS=0,0;CIEND=-4,2;CIPOS95=0,0;CIEND95=0,0;MATEID=77396_2;EVENT=77396;SU=835;PE=5;SR=830;ALG=PROD;AF=0.009208;NSAMP=141;MSQ=187.11;AN=16834;AC=155;NS=8438;AC_Hom=28;AC_Het=127;AC_Hemi=0;MAF=0.00918464;HWE=4.74341e-15;NFAM=141
1	5474239	77394_2	N	]1:5473957]N	16248.9	LOW	SVTYPE=BND;POS=5473957;STRANDS=+-:5;CIPOS=-10,10;CIEND=-10,10;CIPOS95=0,0;CIEND95=0,0;MATEID=77394_1;EVENT=77394;SECONDARY;SU=5;PE=0;SR=5;ALG=PROD;AF=0.02994;NSAMP=504;MSQ=31.54;RETAINED;AN=16834;AC=504;NS=8438;AC_Hom=0;AC_Het=505;AC_Hemi=0;MAF=0.0299242;HWE=0.000961443;NFAM=464
1	5474278	77396_2	N	]1:5474193]N	26434.6	LOW	SVTYPE=BND;POS=5474193;STRANDS=+-:835;CIPOS=-4,2;CIEND=0,0;CIPOS95=0,0;CIEND95=0,0;MATEID=77396_1;EVENT=77396;SECONDARY;SU=835;PE=5;SR=830;ALG=PROD;AF=0.009208;NSAMP=141;MSQ=187.11;AN=16834;AC=155;NS=8438;AC_Hom=28;AC_Het=127;AC_Hemi=0;MAF=0.00918464;HWE=4.74341e-15;NFAM=141
1	5524924	77397	N	<DEL:ME:SINE|Alu|AluYa5>	209.24	PASS	SVTYPE=MEI;POS=5524924;SVLEN=-237;END=5525161;STRANDS=+-:16;CIPOS=-9,8;CIEND=-10,8;CIPOS95=0,0;CIEND95=0,0;SU=16;PE=0;SR=16;ALG=PROD;AF=0.0007128;NSAMP=12;MSQ=14.16;AN=16834;AC=12;NS=8438;AC_Hom=0;AC_Het=12;AC_Hemi=0;MAF=0.000711069;HWE=1;NFAM=12
1	5528204	77398	N	<DEL>	599.53	PASS	SVTYPE=DEL;POS=5528204;SVLEN=-5138;END=5533342;STRANDS=+-:24;CIPOS=-4,3;CIEND=-10,10;CIPOS95=0,0;CIEND95=0,0;SU=24;PE=16;SR=8;ALG=PROD;AF=5.94e-05;NSAMP=1;MSQ=599.53;AN=16834;AC=1;NS=8438;AC_Hom=0;AC_Het=1;AC_Hemi=0;MAF=5.92557e-05;HWE=1;NFAM=1
1	5534621	77399	N	<DEL>	238381	PASS	SVTYPE=DEL;POS=5534621;SVLEN=-67;END=5534688;STRANDS=+-:8361;CIPOS=0,0;CIEND=0,0;CIPOS95=0,0;CIEND95=0,0;SU=8361;PE=12;SR=8349;ALG=PROD;AF=0.06255;NSAMP=983;MSQ=242.5;AN=16834;AC=1053;NS=8438;AC_Hom=140;AC_Het=913;AC_Hemi=0;MAF=0.0623963;HWE=1.02795e-09;NFAM=973
1	5545899	253340_1	N	]1:5546173]N	22284.8	LOW	SVTYPE=BND;POS=5545899;STRANDS=-+:74;CIPOS=-8,8;CIEND=-5,7;CIPOS95=0,0;CIEND95=0,0;MATEID=253340_2;EVENT=253340;SU=74;PE=0;SR=74;ALG=PROD;AF=0.07354;NSAMP=1238;MSQ=16.94;AN=16834;AC=1238;NS=8438;AC_Hom=0;AC_Het=1242;AC_Hemi=0;MAF=0.0735956;HWE=5.93473e-22;NFAM=1209
1	5546173	253340_2	N	N[1:5545899[	22284.8	LOW	SVTYPE=BND;POS=5545899;STRANDS=-+:74;CIPOS=-5,7;CIEND=-8,8;CIPOS95=0,0;CIEND95=0,0;MATEID=253340_1;EVENT=253340;SECONDARY;SU=74;PE=0;SR=74;ALG=PROD;AF=0.07354;NSAMP=1238;MSQ=16.94;AN=16834;AC=1238;NS=8438;AC_Hom=0;AC_Het=1242;AC_Hemi=0;MAF=0.0735956;HWE=5.93473e-22;NFAM=1209
1	5548324	580_1	N	N]11:36076653]	115906	LOW	SVTYPE=BND;POS=5548324;STRANDS=++:5;IMPRECISE;CIPOS=-9,10;CIEND=0,0;CIPOS95=0,0;CIEND95=0,1;MATEID=580_2;EVENT=580;SU=5;PE=1;SR=4;ALG=PROD;AF=0.204;NSAMP=3434;MSQ=33.18;AN=16834;AC=3434;NS=8438;AC_Hom=0;AC_Het=3442;AC_Hemi=0;MAF=0.203958;HWE=0;NFAM=3010
1	5559508	77400	N	<DEL>	229567	PASS	SVTYPE=DEL;POS=5559508;SVLEN=-80;END=5559588;STRANDS=+-:4;CIPOS=-9,8;CIEND=-9,8;CIPOS95=0,0;CIEND95=0,0;SU=4;PE=0;SR=4;ALG=PROD;AF=0.2297;NSAMP=3818;MSQ=59.82;AN=16834;AC=3867;NS=8438;AC_Hom=98;AC_Het=3774;AC_Hemi=0;MAF=0.229438;HWE=0;NFAM=3452
1	5583442	253312_2	N	N[1:4185536[	269.49	LOW	SVTYPE=BND;POS=4185536;STRANDS=-+:20;IMPRECISE;CIPOS=-30,258;CIEND=-213,27;CIPOS95=-30,31;CIEND95=-82,27;MATEID=253312_1;EVENT=253312;SECONDARY;SU=20;PE=20;SR=0;ALG=PROD;AF=0.0004158;NSAMP=7;MSQ=38.07;AN=16834;AC=7;NS=8438;AC_Hom=0;AC_Het=7;AC_Hemi=0;MAF=0.00041479;HWE=1;NFAM=6
1	5583501	77294_2	N	]1:4185739]N	122.17	LOW	SVTYPE=BND;POS=4185739;STRANDS=+-:12;IMPRECISE;CIPOS=-136,30;CIEND=-30,401;CIPOS95=-36,30;CIEND95=-30,93;MATEID=77294_1;EVENT=77294;SECONDARY;SU=12;PE=12;SR=0;ALG=PROD;AF=0.0001188;NSAMP=2;MSQ=61.08;AN=16834;AC=2;NS=8438;AC_Hom=0;AC_Het=2;AC_Hemi=0;MAF=0.000118511;HWE=1;NFAM=2
1	5598127	5238_1	N	[20:9733216[N	38.82	LOW	SVTYPE=BND;POS=5598127;STRANDS=--:5;CIPOS=-10,10;CIEND=-10,10;CIPOS95=0,0;CIEND95=0,0;MATEID=5238_2;EVENT=5238;SU=5;PE=0;SR=5;ALG=PROD;AF=5.94e-05;NSAMP=1;MSQ=38.76;AN=16834;AC=1;NS=8438;AC_Hom=0;AC_Het=1;AC_Hemi=0;MAF=5.92557e-05;HWE=1;NFAM=1
1	5618002	291586_1	N	[1:5619050[N	542.16	LOW	SVTYPE=BND;POS=5618002;STRANDS=--:22;IMPRECISE;CIPOS=-255,30;CIEND=-273,30;CIPOS95=-75,30;CIEND95=-41,30;MATEID=291586_2;EVENT=291586;SU=22;PE=22;SR=0;ALG=PROD;AF=0.0001782;NSAMP=3;MSQ=180.72;AN=16834;AC=3;NS=8438;AC_Hom=0;AC_Het=3;AC_Hemi=0;MAF=0.000177767;HWE=1;NFAM=3
1	5618178	291587_1	N	N]1:5619044]	796.64	PASS	SVTYPE=BND;POS=5618178;STRANDS=++:48;CIPOS=-23,22;CIEND=-23,22;CIPOS95=0,0;CIEND95=0,0;MATEID=291587_2;EVENT=291587;SU=48;PE=23;SR=25;ALG=PROD;AF=0.0001782;NSAMP=3;MSQ=265.55;AN=16834;AC=3;NS=8438;AC_Hom=0;AC_Het=3;AC_Hemi=0;MAF=0.000177767;HWE=1;NFAM=3
1	5619044	291587_2	N	N]1:5618178]	796.64	PASS	SVTYPE=BND;POS=5619044;STRANDS=++:48;CIPOS=-23,22;CIEND=-23,22;CIPOS95=0,0;CIEND95=0,0;MATEID=291587_1;EVENT=291587;SECONDARY;SU=48;PE=23;SR=25;ALG=PROD;AF=0.0001782;NSAMP=3;MSQ=265.55;AN=16834;AC=3;NS=8438;AC_Hom=0;AC_Het=3;AC_Hemi=0;MAF=0.000177767;HWE=1;NFAM=3
1	5619050	291586_2	N	[1:5618002[N	542.16	LOW	SVTYPE=BND;POS=5619050;STRANDS=--:22;IMPRECISE;CIPOS=-273,30;CIEND=-255,30;CIPOS95=-41,30;CIEND95=-75,30;MATEID=291586_1;EVENT=291586;SECONDARY;SU=22;PE=22;SR=0;ALG=PROD;AF=0.0001782;NSAMP=3;MSQ=180.72;AN=16834;AC=3;NS=8438;AC_Hom=0;AC_Het=3;AC_Hemi=0;MAF=0.000177767;HWE=1;NFAM=3
1	5619589	77401	N	<DEL>	512.55	PASS	SVTYPE=DEL;POS=5619589;SVLEN=-850;END=5620439;STRANDS=+-:22;CIPOS=-8,10;CIEND=-10,10;CIPOS95=0,0;CIEND95=0,0;SU=22;PE=12;SR=10;ALG=PROD;AF=5.94e-05;NSAMP=1;MSQ=512.55;AN=16834;AC=1;NS=8438;AC_Hom=0;AC_Het=1;AC_Hemi=0;MAF=5.92557e-05;HWE=1;NFAM=1
1	5633690	77402	N	<DEL>	169354	PASS	SVTYPE=DEL;POS=5633690;SVLEN=-296;END=5633986;STRANDS=+-:501;CIPOS=-4,7;CIEND=-5,4;CIPOS95=0,0;CIEND95=0,0;SU=501;PE=404;SR=97;ALG=PROD;AF=0.04022;NSAMP=664;MSQ=254.37;AN=16834;AC=677;NS=8438;AC_Hom=26;AC_Het=653;AC_Hemi=0;MAF=0.0402347;HWE=1;NFAM=607
1	5641225	5778_1	N	N]22:43737132]	106.03	LOW	SVTYPE=BND;POS=5641225;STRANDS=++:27;CIPOS=-9,8;CIEND=-9,8;CIPOS95=0,0;CIEND95=0,0;MATEID=5778_2;EVENT=5778;SU=27;PE=0;SR=27;ALG=PROD;AF=0.0003564;NSAMP=6;MSQ=16.95;AN=16834;AC=6;NS=8438;AC_Hom=0;AC_Het=6;AC_Hemi=0;MAF=0.000355534;HWE=1;NFAM=6
1	5644646	77403_1	N	N[1:5645443[	7780.07	PASS	SVTYPE=BND;POS=5644646;STRANDS=+-:350;CIPOS=-3,2;CIEND=-5,3;CIPOS95=0,0;CIEND95=0,0;MATEID=77403_2;EVENT=77403;SU=350;PE=197;SR=153;ALG=PROD;AF=0.001247;NSAMP=21;MSQ=370.48;AN=16834;AC=21;NS=8438;AC_Hom=0;AC_Het=21;AC_Hemi=0;MAF=0.00124437;HWE=1;NFAM=21
1	5645443	77403_2	N	]1:5644646]N	7780.07	PASS	SVTYPE=BND;POS=5644646;STRANDS=+-:350;CIPOS=-5,3;CIEND=-3,2;CIPOS95=0,0;CIEND95=0,0;MATEID=77403_1;EVENT=77403;SECONDARY;SU=350;PE=197;SR=153;ALG=PROD;AF=0.001247;NSAMP=21;MSQ=370.48;AN=16834;AC=21;NS=8438;AC_Hom=0;AC_Het=21;AC_Hemi=0;MAF=0.00124437;HWE=1;NFAM=21
1	5648520	5_1	N	N]10:54427853]	32.56	LOW	SVTYPE=BND;POS=5648520;STRANDS=++:11;IMPRECISE;CIPOS=-5,10;CIEND=-5,10;CIPOS95=-1,1;CIEND95=-1,1;MATEID=5_2;EVENT=5;SU=11;PE=9;SR=2;ALG=PROD;AF=5.94e-05;NSAMP=1;MSQ=32.56;AN=16834;AC=1;NS=8438;AC_Hom=0;AC_Het=1;AC_Hemi=0;MAF=5.92557e-05;HWE=1;NFAM=1
1	5648522	320_1	N	[10:54427140[N	236.45	LOW	SVTYPE=BND;POS=5648522;STRANDS=--:23;CIPOS=-4,1;CIEND=-10,10;CIPOS95=0,0;CIEND95=0,0;MATEID=320_2;EVENT=320;SU=23;PE=15;SR=8;ALG=PROD;AF=5.94e-05;NSAMP=1;MSQ=236.45;AN=16834;AC=1;NS=8438;AC_Hom=0;AC_Het=1;AC_Hemi=0;MAF=5.92557e-05;HWE=1;NFAM=1
1	5661719	77404_1	N	N[1:5661968[	79.88	LOW	SVTYPE=BND;POS=5661719;STRANDS=+-:4;CIPOS=-9,8;CIEND=-9,8;CIPOS95=0,0;CIEND95=0,0;MATEID=77404_2;EVENT=77404;SU=4;PE=0;SR=4;ALG=PROD;AF=0.0003564;NSAMP=6;MSQ=12.06;AN=16834;AC=6;NS=8438;AC_Hom=0;AC_Het=6;AC_Hemi=0;MAF=0.000355534;HWE=1;NFAM=6
1	5661968	77404_2	N	]1:5661719]N	79.88	LOW	SVTYPE=BND;POS=5661719;STRANDS=+-:4;CIPOS=-9,8;CIEND=-9,8;CIPOS95=0,0;CIEND95=0,0;MATEID=77404_1;EVENT=77404;SECONDARY;SU=4;PE=0;SR=4;ALG=PROD;AF=0.0003564;NSAMP=6;MSQ=12.06;AN=16834;AC=6;NS=8438;AC_Hom=0;AC_Het=6;AC_Hemi=0;MAF=0.000355534;HWE=1;NFAM=6
1	5662777	291577_2	N	N]1:4159624]	1868.3	LOW	SVTYPE=BND;POS=5662777;STRANDS=++:204;IMPRECISE;CIPOS=-20,111;CIEND=-23,272;CIPOS95=-3,3;CIEND95=-11,11;MATEID=291577_1;EVENT=291577;SECONDARY;SU=204;PE=204;SR=0;ALG=PROD;AF=0.002851;NSAMP=48;MSQ=38.47;AN=16834;AC=48;NS=8438;AC_Hom=0;AC_Het=48;AC_Hemi=0;MAF=0.00284428;HWE=1;NFAM=45
1	5662811	291576_2	N	[1:4159367[N	1523.21	LOW	SVTYPE=BND;POS=5662811;STRANDS=--:194;IMPRECISE;CIPOS=-47,11;CIEND=-145,18;CIPOS95=-2,2;CIEND95=-11,11;MATEID=291576_1;EVENT=291576;SECONDARY;SU=194;PE=194;SR=0;ALG=PROD;AF=0.00202;NSAMP=34;MSQ=43.88;AN=16834;AC=34;NS=8438;AC_Hom=0;AC_Het=34;AC_Hemi=0;MAF=0.0020147;HWE=1;NFAM=32
1	5664646	77405	N	<DEL>	170.77	PASS	SVTYPE=DEL;POS=5664646;SVLEN=-89;END=5664735;STRANDS=+-:8;CIPOS=-10,10;CIEND=-10,10;CIPOS95=0,0;CIEND95=0,0;SU=8;PE=0;SR=8;ALG=PROD;AF=5.94e-05;NSAMP=1;MSQ=170.76;AN=16834;AC=1;NS=8438;AC_Hom=0;AC_Het=1;AC_Hemi=0;MAF=5.92557e-05;HWE=1;NFAM=1
1	5666450	5446_1	N	[20:59804714[N	2094.59	LOW	SVTYPE=BND;POS=5666450;STRANDS=--:4;CIPOS=-9,8;CIEND=-9,8;CIPOS95=0,0;CIEND95=0,0;MATEID=5446_2;EVENT=5446;SU=4;PE=0;SR=4;ALG=PROD;AF=0.005584;NSAMP=94;MSQ=20.77;AN=16834;AC=94;NS=8438;AC_Hom=0;AC_Het=95;AC_Hemi=0;MAF=0.0056293;HWE=1;NFAM=93
1	5668121	77406	N	<DEL>	1105.87	PASS	SVTYPE=DEL;POS=5668121;SVLEN=-3166;END=5671287;STRANDS=+-:44;CIPOS=-24,24;CIEND=-29,24;CIPOS95=0,0;CIEND95=0,0;SU=44;PE=27;SR=17;ALG=PROD;AF=0.0001782;NSAMP=3;MSQ=368.63;AN=16834;AC=3;NS=8438;AC_Hom=0;AC_Het=3;AC_Hemi=0;MAF=0.000177767;HWE=1;NFAM=3
1	5693548	77407	N	<DEL>	167.76	PASS	SVTYPE=DEL;POS=5693548;SVLEN=-4288;END=5697836;STRANDS=+-:9;CIPOS=-5,5;CIEND=-6,5;CIPOS95=0,0;CIEND95=0,0;SU=9;PE=3;SR=6;ALG=PROD;AF=5.94e-05;NSAMP=1;MSQ=167.76;AN=16834;AC=1;NS=8438;AC_Hom=0;AC_Het=1;AC_Hemi=0;MAF=5.92557e-05;HWE=1;NFAM=1
1	5695768	77408	N	<DEL>	347.6	PASS	SVTYPE=DEL;POS=5695768;SVLEN=-1738;END=5697506;STRANDS=+-:16;CIPOS=-9,10;CIEND=-5,1;CIPOS95=0,0;CIEND95=0,0;SU=16;PE=9;SR=7;ALG=PROD;AF=5.94e-05;NSAMP=1;MSQ=347.6;AN=16834;AC=1;NS=8438;AC_Hom=0;AC_Het=1;AC_Hemi=0;MAF=5.92557e-05;HWE=1;NFAM=1
1	5716170	77409_1	N	N[1:5716314[	539.8	LOW	SVTYPE=BND;POS=5716170;STRANDS=+-:4;CIPOS=-9,8;CIEND=-9,8;CIPOS95=0,0;CIEND95=0,0;MATEID=77409_2;EVENT=77409;SU=4;PE=0;SR=4;ALG=PROD;AF=0.001723;NSAMP=29;MSQ=16.26;AN=16834;AC=29;NS=8438;AC_Hom=0;AC_Het=29;AC_Hemi=0;MAF=0.00171842;HWE=1;NFAM=29
1	5716285	9560_1	N	N]8:2139334]	460849	LOW	SVTYPE=BND;POS=5716285;STRANDS=++:1863;CIPOS=0,0;CIEND=-2,0;CIPOS95=0,0;CIEND95=0,0;MATEID=9560_2;EVENT=9560;SU=1863;PE=22;SR=1841;ALG=PROD;AF=0.4496;NSAMP=6860;MSQ=66.9;AN=16834;AC=7568;NS=8438;AC_Hom=1422;AC_Het=6168;AC_Hemi=0;MAF=0.449751;HWE=0;NFAM=6002
1	5716314	77409_2	N	]1:5716170]N	539.8	LOW	SVTYPE=BND;POS=5716170;STRANDS=+-:4;CIPOS=-9,8;CIEND=-9,8;CIPOS95=0,0;CIEND95=0,0;MATEID=77409_1;EVENT=77409;SECONDARY;SU=4;PE=0;SR=4;ALG=PROD;AF=0.001723;NSAMP=29;MSQ=16.26;AN=16834;AC=29;NS=8438;AC_Hom=0;AC_Het=29;AC_Hemi=0;MAF=0.00171842;HWE=1;NFAM=29
1	5719483	77410	N	<DEL>	770.32	PASS	SVTYPE=DEL;POS=5719483;SVLEN=-146;END=5719629;STRANDS=+-:30;CIPOS=-29,28;CIEND=-29,28;CIPOS95=0,0;CIEND95=0,0;SU=30;PE=0;SR=30;ALG=PROD;AF=0.0002376;NSAMP=4;MSQ=191.82;AN=16834;AC=4;NS=8438;AC_Hom=0;AC_Het=4;AC_Hemi=0;MAF=0.000237023;HWE=1;NFAM=4
1	5723600	77411	N	<DEL>	326.5	PASS	SVTYPE=DEL;POS=5723600;SVLEN=-4637;END=5728237;STRANDS=+-:16;CIPOS=-5,4;CIEND=-7,4;CIPOS95=0,0;CIEND95=0,0;SU=16;PE=10;SR=6;ALG=PROD;AF=5.94e-05;NSAMP=1;MSQ=326.5;AN=16834;AC=1;NS=8438;AC_Hom=0;AC_Het=1;AC_Hemi=0;MAF=5.92557e-05;HWE=1;NFAM=1
1	5726842	253105_2	N	N[1:825826[	73714.9	LOW	SVTYPE=BND;POS=825826;STRANDS=-+:30;IMPRECISE;CIPOS=-30,559;CIEND=-381,34;CIPOS95=-30,131;CIEND95=-140,34;MATEID=253105_1;EVENT=253105;SECONDARY;SU=30;PE=30;SR=0;ALG=SUM;AF=0.1947;NSAMP=3277;MSQ=21.88;AN=16834;AC=3278;NS=8438;AC_Hom=2;AC_Het=3281;AC_Hemi=0;MAF=0.194537;HWE=0;NFAM=2910
1	5727118	76626_2	N	]1:826029]N	476674	LOW	SVTYPE=BND;POS=826029;STRANDS=+-:6627;IMPRECISE;CIPOS=-542,317;CIEND=-143,678;CIPOS95=-132,132;CIEND95=-131,131;MATEID=76626_1;EVENT=76626;SECONDARY;SU=6627;PE=6618;SR=9;ALG=SUM;AF=0.3192;NSAMP=5373;MSQ=88.46;RETAINED;AN=16834;AC=5373;NS=8438;AC_Hom=0;AC_Het=5385;AC_Hemi=0;MAF=0.319092;HWE=0;NFAM=4780
1	5727485	10650_1	N	]GL000232.1:26858]N	148.92	LOW	SVTYPE=BND;POS=5727485;STRANDS=-+:44;IMPRECISE;CIPOS=-225,49;CIEND=-12,230;CIPOS95=-46,46;CIEND95=-11,11;MATEID=10650_2;EVENT=10650;SU=44;PE=44;SR=0;ALG=PROD;AF=0.0004158;NSAMP=7;MSQ=21.11;AN=16834;AC=7;NS=8438;AC_Hom=0;AC_Het=7;AC_Hemi=0;MAF=0.00041479;HWE=1;NFAM=7
1	5727712	77412	N	<DEL>	424.55	PASS	SVTYPE=DEL;POS=5727712;SVLEN=-55;END=5727767;STRANDS=+-:39;CIPOS=-9,7;CIEND=-13,6;CIPOS95=0,0;CIEND95=0,0;SU=39;PE=2;SR=37;ALG=PROD;AF=0.0004752;NSAMP=8;MSQ=51.19;AN=16834;AC=8;NS=8438;AC_Hom=0;AC_Het=8;AC_Hemi=0;MAF=0.000474046;HWE=1;NFAM=8
1	5727746	77413_1	N	N[1:5728091[	722106	LOW	SVTYPE=BND;POS=5727746;STRANDS=+-:24;IMPRECISE;CIPOS=-106,511;CIEND=-191,372;CIPOS95=-85,85;CIEND95=-191,277;MATEID=77413_2;EVENT=77413;SU=24;PE=18;SR=6;ALG=SUM;AF=0.357;NSAMP=6009;MSQ=119.77;RETAINED;AN=16834;AC=6009;NS=8438;AC_Hom=0;AC_Het=6023;AC_Hemi=0;MAF=0.356897;HWE=0;NFAM=5457
1	5727758	253341_1	N	]1:5728261]N	24213.4	LOW	SVTYPE=BND;POS=5727758;STRANDS=-+:727;IMPRECISE;CIPOS=-45,35;CIEND=-30,9;CIPOS95=-3,3;CIEND95=-6,6;MATEID=253341_2;EVENT=253341;SU=727;PE=726;SR=1;ALG=PROD;AF=0.03927;NSAMP=656;MSQ=36.37;RETAINED;AN=16834;AC=661;NS=8438;AC_Hom=10;AC_Het=652;AC_Hemi=0;MAF=0.0392273;HWE=0.0194139;NFAM=642
1	5728067	10656_1	N	]GL000232.1:27286]N	210388	LOW	SVTYPE=BND;POS=5728067;STRANDS=-+:7;IMPRECISE;CIPOS=-98,50;CIEND=-47,59;CIPOS95=-21,21;CIEND95=-13,13;MATEID=10656_2;EVENT=10656;SU=7;PE=7;SR=0;ALG=PROD;AF=0.1705;NSAMP=2870;MSQ=72.91;RETAINED;AN=16834;AC=2870;NS=8438;AC_Hom=0;AC_Het=2876;AC_Hemi=0;MAF=0.17042;HWE=0;NFAM=2588
1	5728091	77413_2	N	]1:5727746]N	722106	LOW	SVTYPE=BND;POS=5727746;STRANDS=+-:24;IMPRECISE;CIPOS=-191,372;CIEND=-106,511;CIPOS95=-191,277;CIEND95=-85,85;MATEID=77413_1;EVENT=77413;SECONDARY;SU=24;PE=18;SR=6;ALG=SUM;AF=0.357;NSAMP=6009;MSQ=119.77;RETAINED;AN=16834;AC=6009;NS=8438;AC_Hom=0;AC_Het=6023;AC_Hemi=0;MAF=0.356897;HWE=0;NFAM=5457
1	5728261	253341_2	N	N[1:5727758[	24213.4	LOW	SVTYPE=BND;POS=5727758;STRANDS=-+:727;IMPRECISE;CIPOS=-30,9;CIEND=-45,35;CIPOS95=-6,6;CIEND95=-3,3;MATEID=253341_1;EVENT=253341;SECONDARY;SU=727;PE=726;SR=1;ALG=PROD;AF=0.03927;NSAMP=656;MSQ=36.37;RETAINED;AN=16834;AC=661;NS=8438;AC_Hom=10;AC_Het=652;AC_Hemi=0;MAF=0.0392273;HWE=0.0194139;NFAM=642
1	5728367	10648_1	N	N[GL000232.1:27284[	1.02881e+06	LOW	SVTYPE=BND;POS=5728367;STRANDS=-+:8817,+-:223;IMPRECISE;CIPOS=-746,107;CIEND=-732,581;CIPOS95=-131,107;CIEND95=-122,122;MATEID=10648_2;EVENT=10648;SU=9040;PE=9039;SR=1;ALG=SUM;AF=0.3755;NSAMP=6322;MSQ=162.39;RETAINED;AN=16834;AC=6322;NS=8438;AC_Hom=0;AC_Het=6338;AC_Hemi=0;MAF=0.375563;HWE=0;NFAM=5556
1	5728396	10657_1	N	]GL000232.1:27600]N	49900.6	LOW	SVTYPE=BND;POS=5728396;STRANDS=-+:8;IMPRECISE;CIPOS=-185,50;CIEND=-43,41;CIPOS95=-78,50;CIEND95=-3,3;MATEID=10657_2;EVENT=10657;SU=8;PE=8;SR=0;ALG=PROD;AF=0.05489;NSAMP=924;MSQ=53.65;AN=16834;AC=924;NS=8438;AC_Hom=0;AC_Het=925;AC_Hemi=0;MAF=0.0548116;HWE=4.67944e-12;NFAM=886
1	5728744	10681_1	N	]GL000234.1:14606]N	2547.75	LOW	SVTYPE=BND;POS=5728744;STRANDS=-+:366;IMPRECISE;CIPOS=-182,37;CIEND=-11,233;CIPOS95=-9,9;CIEND95=-8,8;MATEID=10681_2;EVENT=10681;SU=366;PE=366;SR=0;ALG=PROD;AF=0.005109;NSAMP=86;MSQ=28.9;AN=16834;AC=86;NS=8438;AC_Hom=0;AC_Het=86;AC_Hemi=0;MAF=0.00509599;HWE=1;NFAM=85
1	5728946	10651_1	N	N[GL000232.1:27390[	437205	LOW	SVTYPE=BND;POS=5728946;STRANDS=+-:943;IMPRECISE;CIPOS=-11,45;CIEND=-40,34;CIPOS95=-1,1;CIEND95=0,0;MATEID=10651_2;EVENT=10651;SU=943;PE=943;SR=0;ALG=PROD;AF=0.2674;NSAMP=4502;MSQ=96.82;AN=16834;AC=4502;NS=8438;AC_Hom=0;AC_Het=4510;AC_Hemi=0;MAF=0.267243;HWE=0;NFAM=3943
1	5729035	10659_1	N	]GL000232.1:28989]N	259740	LOW	SVTYPE=BND;POS=5729035;STRANDS=-+:7168;IMPRECISE;CIPOS=-554,144;CIEND=-172,630;CIPOS95=-113,113;CIEND95=-109,109;MATEID=10659_2;EVENT=10659;SU=7168;PE=7168;SR=0;ALG=SUM;AF=0.1676;NSAMP=2821;MSQ=91.66;RETAINED;AN=16834;AC=2821;NS=8438;AC_Hom=0;AC_Het=2826;AC_Hemi=0;MAF=0.167457;HWE=0;NFAM=2624
1	5729183	291588_1	N	N]1:7604405]	6.78	LOW	SVTYPE=BND;POS=5729183;STRANDS=++:5;IMPRECISE;CIPOS=-10,378;CIEND=-10,412;CIPOS95=-2,103;CIEND95=-1,129;MATEID=291588_2;EVENT=291588;SU=5;PE=5;SR=0;ALG=PROD;AF=5.94e-05;NSAMP=1;MSQ=6.78;AN=16834;AC=1;NS=8438;AC_Hom=0;AC_Het=1;AC_Hemi=0;MAF=5.92557e-05;HWE=1;NFAM=1
1	5729302	10660_1	N	N[GL000232.1:29167[	52184.8	LOW	SVTYPE=BND;POS=5729302;STRANDS=+-:1972;IMPRECISE;CIPOS=-41,339;CIEND=-166,50;CIPOS95=-40,40;CIEND95=-15,15;MATEID=10660_2;EVENT=10660;SU=1972;PE=1972;SR=0;ALG=PROD;AF=0.06065;NSAMP=1021;MSQ=50.47;AN=16834;AC=1021;NS=8438;AC_Hom=0;AC_Het=1023;AC_Hemi=0;MAF=0.0606186;HWE=7.15367e-15;NFAM=916
1	5729463	11378_1	N	N[Y:9986192[	246.76	LOW	SVTYPE=BND;POS=5729463;STRANDS=+-:8;IMPRECISE;CIPOS=-30,473;CIEND=-294,30;CIPOS95=-30,126;CIEND95=-119,30;MATEID=11378_2;EVENT=11378;SU=8;PE=8;SR=0;ALG=PROD;AF=0.001069;NSAMP=18;MSQ=12.59;AN=16834;AC=18;NS=8438;AC_Hom=0;AC_Het=18;AC_Hemi=0;MAF=0.0010666;HWE=1;NFAM=18
1	5729464	10682_1	N	N[GL000234.1:16026[	15.5	LOW	SVTYPE=BND;POS=5729464;STRANDS=+-:9;IMPRECISE;CIPOS=-30,228;CIEND=-117,30;CIPOS95=-22,22;CIEND95=-31,30;MATEID=10682_2;EVENT=10682;SU=9;PE=9;SR=0;ALG=PROD;AF=5.94e-05;NSAMP=1;MSQ=11.93;AN=16834;AC=1;NS=8438;AC_Hom=0;AC_Het=1;AC_Hemi=0;MAF=5.92557e-05;HWE=1;NFAM=1
1	5729683	11381_1	N	]Y:9986369]N	5079.83	LOW	SVTYPE=BND;POS=5729683;STRANDS=-+:21;IMPRECISE;CIPOS=-252,50;CIEND=-50,512;CIPOS95=-33,33;CIEND95=-50,107;MATEID=11381_2;EVENT=11381;SU=21;PE=21;SR=0;ALG=PROD;AF=0.01354;NSAMP=228;MSQ=20.98;RETAINED;AN=16834;AC=228;NS=8438;AC_Hom=0;AC_Het=228;AC_Hemi=0;MAF=0.0135103;HWE=0.409274;NFAM=222
1	5729934	10685_1	N	]GL000234.1:16803]N	257.34	LOW	SVTYPE=BND;POS=5729934;STRANDS=-+:9;IMPRECISE;CIPOS=-194,50;CIEND=-50,328;CIPOS95=-66,50;CIEND95=-50,79;MATEID=10685_2;EVENT=10685;SU=9;PE=9;SR=0;ALG=PROD;AF=0.0004752;NSAMP=8;MSQ=31.32;AN=16834;AC=8;NS=8438;AC_Hom=0;AC_Het=8;AC_Hemi=0;MAF=0.000474046;HWE=1;NFAM=8
1	5729945	6542_1	N	[3:184087745[N	556.82	LOW	SVTYPE=BND;POS=5729945;STRANDS=--:4;IMPRECISE;CIPOS=-313,10;CIEND=-561,10;CIPOS95=-164,1;CIEND95=-188,0;MATEID=6542_2;EVENT=6542;SU=4;PE=4;SR=0;ALG=PROD;AF=0.001604;NSAMP=27;MSQ=19.57;AN=16834;AC=27;NS=8438;AC_Hom=0;AC_Het=27;AC_Hemi=0;MAF=0.00159991;HWE=1;NFAM=26
1	5730121	11380_1	N	N[Y:9986790[	12533.5	LOW	SVTYPE=BND;POS=5730121;STRANDS=+-:30;IMPRECISE;CIPOS=-50,286;CIEND=-399,47;CIPOS95=-33,33;CIEND95=-62,47;MATEID=11380_2;EVENT=11380;SU=30;PE=30;SR=0;ALG=PROD;AF=0.02067;NSAMP=348;MSQ=35.22;AN=16834;AC=348;NS=8438;AC_Hom=0;AC_Het=348;AC_Hemi=0;MAF=0.020621;HWE=0.0528742;NFAM=287
1	5730129	10684_1	N	N[GL000234.1:16616[	84958.8	LOW	SVTYPE=BND;POS=5730129;STRANDS=+-:347;IMPRECISE;CIPOS=-13,115;CIEND=-16,42;CIPOS95=-6,6;CIEND95=-2,2;MATEID=10684_2;EVENT=10684;SU=347;PE=347;SR=0;ALG=PROD;AF=0.06321;NSAMP=1064;MSQ=79.56;RETAINED;AN=16834;AC=1064;NS=8438;AC_Hom=0;AC_Het=1066;AC_Hemi=0;MAF=0.0631666;HWE=5.66227e-16;NFAM=875
1	5730434	10662_1	N	N[GL000232.1:30364[	4.84	LOW	SVTYPE=BND;POS=5730434;STRANDS=+-:6;IMPRECISE;CIPOS=-10,512;CIEND=-428,7;CIPOS95=0,154;CIEND95=-153,0;MATEID=10662_2;EVENT=10662;SU=6;PE=6;SR=0;ALG=PROD;AF=5.94e-05;NSAMP=1;MSQ=4.39;AN=16834;AC=1;NS=8438;AC_Hom=0;AC_Het=1;AC_Hemi=0;MAF=5.92557e-05;HWE=1;NFAM=1
1	5732815	10663_1	N	N[GL000232.1:32553[	4612.13	LOW	SVTYPE=BND;POS=5732815;STRANDS=+-:850;IMPRECISE;CIPOS=-13,181;CIEND=-41,12;CIPOS95=-8,8;CIEND95=-2,2;MATEID=10663_2;EVENT=10663;SU=850;PE=850;SR=0;ALG=PROD;AF=0.006297;NSAMP=106;MSQ=43.12;AN=16834;AC=106;NS=8438;AC_Hom=0;AC_Het=106;AC_Hemi=0;MAF=0.00628111;HWE=1;NFAM=102
1	5732836	10687_1	N	N[GL000234.1:19522[	2732.63	LOW	SVTYPE=BND;POS=5732836;STRANDS=+-:204;IMPRECISE;CIPOS=-32,249;CIEND=-160,34;CIPOS95=-13,13;CIEND95=-10,10;MATEID=10687_2;EVENT=10687;SU=204;PE=204;SR=0;ALG=PROD;AF=0.002376;NSAMP=40;MSQ=67.52;AN=16834;AC=40;NS=8438;AC_Hom=0;AC_Het=40;AC_Hemi=0;MAF=0.00237023;HWE=1;NFAM=40
1	5733751	10688_1	N	]GL000234.1:20406]N	41.35	LOW	SVTYPE=BND;POS=5733751;STRANDS=-+:6;IMPRECISE;CIPOS=-578,7;CIEND=-10,530;CIPOS95=-209,1;CIEND95=-1,185;MATEID=10688_2;EVENT=10688;SU=6;PE=6;SR=0;ALG=PROD;AF=0.0001188;NSAMP=2;MSQ=16.16;AN=16834;AC=2;NS=8438;AC_Hom=0;AC_Het=2;AC_Hemi=0;MAF=0.000118511;HWE=1;NFAM=2
1	5733931	10664_1	N	N[GL000232.1:34588[	3903.4	LOW	SVTYPE=BND;POS=5733931;STRANDS=+-:529;IMPRECISE;CIPOS=-11,237;CIEND=-66,10;CIPOS95=-11,17;CIEND95=-1,1;MATEID=10664_2;EVENT=10664;SU=529;PE=529;SR=0;ALG=PROD;AF=0.00594;NSAMP=100;MSQ=38.49;AN=16834;AC=100;NS=8438;AC_Hom=0;AC_Het=100;AC_Hemi=0;MAF=0.00592557;HWE=1;NFAM=100
1	5734130	10666_1	N	]GL000232.1:34975]N	3.24521e+06	PASS	SVTYPE=BND;POS=5734130;STRANDS=-+:100518;IMPRECISE;CIPOS=-553,133;CIEND=-167,667;CIPOS95=-56,56;CIEND95=-69,69;MATEID=10666_2;EVENT=10666;SU=100518;PE=100369;SR=149;ALG=SUM;AF=0.4745;NSAMP=7988;MSQ=405.25;RETAINED;AN=16834;AC=7988;NS=8438;AC_Hom=0;AC_Het=8009;AC_Hemi=0;MAF=0.474579;HWE=0;NFAM=7015
1	5734403	10665_1	N	N[GL000232.1:34687[	205.47	LOW	SVTYPE=BND;POS=5734403;STRANDS=+-:23;IMPRECISE;CIPOS=-50,86;CIEND=-55,23;CIPOS95=-4,4;CIEND95=-50,23;MATEID=10665_2;EVENT=10665;SU=23;PE=23;SR=0;ALG=PROD;AF=0.0003564;NSAMP=6;MSQ=33.32;AN=16834;AC=6;NS=8438;AC_Hom=0;AC_Het=6;AC_Hemi=0;MAF=0.000355534;HWE=1;NFAM=6
1	5734753	11382_1	N	]Y:9991962]N	30344.8	LOW	SVTYPE=BND;POS=5734753;STRANDS=-+:2873;CIPOS=-21,9;CIEND=-6,13;CIPOS95=0,0;CIEND95=0,0;MATEID=11382_2;EVENT=11382;SU=2873;PE=2873;SR=0;ALG=PROD;AF=0.048;NSAMP=808;MSQ=36.99;AN=16834;AC=808;NS=8438;AC_Hom=0;AC_Het=809;AC_Hemi=0;MAF=0.0479379;HWE=2.58845e-09;NFAM=656
1	5734773	10668_1	N	]GL000232.1:35628]N	2244.97	LOW	SVTYPE=BND;POS=5734773;STRANDS=-+:55;IMPRECISE;CIPOS=-156,50;CIEND=-37,265;CIPOS95=-11,11;CIEND95=-7,7;MATEID=10668_2;EVENT=10668;SU=55;PE=55;SR=0;ALG=PROD;AF=0.005109;NSAMP=86;MSQ=25.24;AN=16834;AC=86;NS=8438;AC_Hom=0;AC_Het=87;AC_Hemi=0;MAF=0.00515525;HWE=1;NFAM=86
1	5734982	5383_1	N	]20:46065521]N	765.96	LOW	SVTYPE=BND;POS=5734982;STRANDS=-+:13;IMPRECISE;CIPOS=-247,35;CIEND=-30,407;CIPOS95=-71,35;CIEND95=-30,80;MATEID=5383_2;EVENT=5383;SU=13;PE=13;SR=0;ALG=PROD;AF=0.001782;NSAMP=30;MSQ=24.5;AN=16834;AC=30;NS=8438;AC_Hom=0;AC_Het=30;AC_Hemi=0;MAF=0.00177767;HWE=1;NFAM=30
1	5736255	10689_1	N	N[GL000234.1:23457[	1390.91	LOW	SVTYPE=BND;POS=5736255;STRANDS=+-:42;IMPRECISE;CIPOS=-30,512;CIEND=-295,50;CIPOS95=-30,98;CIEND95=-52,50;MATEID=10689_2;EVENT=10689;SU=42;PE=42;SR=0;ALG=PROD;AF=0.002851;NSAMP=48;MSQ=28.3;AN=16834;AC=48;NS=8438;AC_Hom=0;AC_Het=48;AC_Hemi=0;MAF=0.00284428;HWE=1;NFAM=48
1	5736256	10672_1	N	N[GL000232.1:36926[	53774.4	LOW	SVTYPE=BND;POS=5736256;STRANDS=+-:656;IMPRECISE;CIPOS=-57,572;CIEND=-544,105;CIPOS95=-57,110;CIEND95=-78,78;MATEID=10672_2;EVENT=10672;SU=656;PE=652;SR=4;ALG=SUM;AF=0.06303;NSAMP=1061;MSQ=50.14;AN=16834;AC=1061;NS=8438;AC_Hom=0;AC_Het=1066;AC_Hemi=0;MAF=0.0631666;HWE=5.66227e-16;NFAM=916
1	5748460	8755_1	N	]6:138536997]N	53.79	LOW	SVTYPE=BND;POS=5748460;STRANDS=-+:5;CIPOS=-10,10;CIEND=-10,10;CIPOS95=0,0;CIEND95=0,0;MATEID=8755_2;EVENT=8755;SU=5;PE=0;SR=5;ALG=PROD;AF=5.94e-05;NSAMP=1;MSQ=53.79;AN=16834;AC=1;NS=8438;AC_Hom=0;AC_Het=1;AC_Hemi=0;MAF=5.92557e-05;HWE=1;NFAM=1
1	5752911	77416	N	<DEL>	371.65	PASS	SVTYPE=DEL;POS=5752911;SVLEN=-715;END=5753626;STRANDS=+-:18;CIPOS=-4,3;CIEND=-10,10;CIPOS95=0,0;CIEND95=0,0;SU=18;PE=9;SR=9;ALG=PROD;AF=5.94e-05;NSAMP=1;MSQ=371.65;AN=16834;AC=1;NS=8438;AC_Hom=0;AC_Het=1;AC_Hemi=0;MAF=5.92557e-05;HWE=1;NFAM=1
1	5758037	253343_1	N	]1:5758439]N	75.1	LOW	SVTYPE=BND;POS=5758037;STRANDS=-+:4;CIPOS=-9,8;CIEND=-9,8;CIPOS95=0,0;CIEND95=0,0;MATEID=253343_2;EVENT=253343;SU=4;PE=0;SR=4;ALG=PROD;AF=0.0002376;NSAMP=4;MSQ=12.78;AN=16834;AC=4;NS=8438;AC_Hom=0;AC_Het=4;AC_Hemi=0;MAF=0.000237023;HWE=1;NFAM=4
1	5758439	253343_2	N	N[1:5758037[	75.1	LOW	SVTYPE=BND;POS=5758037;STRANDS=-+:4;CIPOS=-9,8;CIEND=-9,8;CIPOS95=0,0;CIEND95=0,0;MATEID=253343_1;EVENT=253343;SECONDARY;SU=4;PE=0;SR=4;ALG=PROD;AF=0.0002376;NSAMP=4;MSQ=12.78;AN=16834;AC=4;NS=8438;AC_Hom=0;AC_Het=4;AC_Hemi=0;MAF=0.000237023;HWE=1;NFAM=4
1	5761853	77417_1	N	N[1:98280495[	15090.9	LOW	SVTYPE=BND;POS=5761853;STRANDS=+-:8;CIPOS=-29,28;CIEND=-29,28;CIPOS95=0,0;CIEND95=0,0;MATEID=77417_2;EVENT=77417;SU=8;PE=0;SR=8;ALG=PROD;AF=0.03439;NSAMP=579;MSQ=25.18;AN=16834;AC=579;NS=8438;AC_Hom=0;AC_Het=580;AC_Hemi=0;MAF=0.0343683;HWE=5.27347e-05;NFAM=568
1	5766984	77418_1	N	N[1:5767216[	48140.5	PASS	SVTYPE=BND;POS=5766984;STRANDS=+-:1163;CIPOS=0,0;CIEND=0,0;CIPOS95=0,0;CIEND95=0,0;MATEID=77418_2;EVENT=77418;SU=1163;PE=76;SR=1087;ALG=PROD;AF=0.008792;NSAMP=148;MSQ=325.21;AN=16834;AC=148;NS=8438;AC_Hom=0;AC_Het=148;AC_Hemi=0;MAF=0.00876985;HWE=1;NFAM=147
1	5767216	77418_2	N	]1:5766984]N	48140.5	PASS	SVTYPE=BND;POS=5766984;STRANDS=+-:1163;CIPOS=0,0;CIEND=0,0;CIPOS95=0,0;CIEND95=0,0;MATEID=77418_1;EVENT=77418;SECONDARY;SU=1163;PE=76;SR=1087;ALG=PROD;AF=0.008792;NSAMP=148;MSQ=325.21;AN=16834;AC=148;NS=8438;AC_Hom=0;AC_Het=148;AC_Hemi=0;MAF=0.00876985;HWE=1;NFAM=147
1	5769067	77419	N	<DEL>	290.62	PASS	SVTYPE=DEL;POS=5769067;SVLEN=-752;END=5769819;STRANDS=+-:15;CIPOS=-6,5;CIEND=-10,10;CIPOS95=0,0;CIEND95=0,0;SU=15;PE=9;SR=6;ALG=PROD;AF=5.94e-05;NSAMP=1;MSQ=290.62;AN=16834;AC=1;NS=8438;AC_Hom=0;AC_Het=1;AC_Hemi=0;MAF=5.92557e-05;HWE=1;NFAM=1
1	5772079	253344_1	N	]1:5772425]N	4312.18	LOW	SVTYPE=BND;POS=5772079;STRANDS=-+:5;IMPRECISE;CIPOS=-197,10;CIEND=-10,340;CIPOS95=-94,2;CIEND95=-2,104;MATEID=253344_2;EVENT=253344;SU=5;PE=5;SR=0;ALG=PROD;AF=0.0202;NSAMP=340;MSQ=10.57;AN=16834;AC=340;NS=8438;AC_Hom=0;AC_Het=341;AC_Hemi=0;MAF=0.0202062;HWE=0.0517867;NFAM=326
1	5772425	253344_2	N	N[1:5772079[	4312.18	LOW	SVTYPE=BND;POS=5772079;STRANDS=-+:5;IMPRECISE;CIPOS=-10,340;CIEND=-197,10;CIPOS95=-2,104;CIEND95=-94,2;MATEID=253344_1;EVENT=253344;SECONDARY;SU=5;PE=5;SR=0;ALG=PROD;AF=0.0202;NSAMP=340;MSQ=10.57;AN=16834;AC=340;NS=8438;AC_Hom=0;AC_Het=341;AC_Hemi=0;MAF=0.0202062;HWE=0.0517867;NFAM=326
1	5773627	77420_1	N	N[1:5773709[	1937.61	LOW	SVTYPE=BND;POS=5773627;STRANDS=+-:9;CIPOS=-29,28;CIEND=-29,28;CIPOS95=0,0;CIEND95=0,0;MATEID=77420_2;EVENT=77420;SU=9;PE=0;SR=9;ALG=PROD;AF=0.001842;NSAMP=31;MSQ=62.15;AN=16834;AC=31;NS=8438;AC_Hom=0;AC_Het=31;AC_Hemi=0;MAF=0.00183693;HWE=1;NFAM=31
1	5773709	77420_2	N	]1:5773627]N	1937.61	LOW	SVTYPE=BND;POS=5773627;STRANDS=+-:9;CIPOS=-29,28;CIEND=-29,28;CIPOS95=0,0;CIEND95=0,0;MATEID=77420_1;EVENT=77420;SECONDARY;SU=9;PE=0;SR=9;ALG=PROD;AF=0.001842;NSAMP=31;MSQ=62.15;AN=16834;AC=31;NS=8438;AC_Hom=0;AC_Het=31;AC_Hemi=0;MAF=0.00183693;HWE=1;NFAM=31
1	5782423	77422_1	N	N[1:5782656[	189.62	LOW	SVTYPE=BND;POS=5782423;STRANDS=+-:4;CIPOS=-9,8;CIEND=-9,8;CIPOS95=0,0;CIEND95=0,0;MATEID=77422_2;EVENT=77422;SU=4;PE=0;SR=4;ALG=PROD;AF=0.0004752;NSAMP=8;MSQ=20.14;RETAINED;AN=16834;AC=8;NS=8438;AC_Hom=0;AC_Het=8;AC_Hemi=0;MAF=0.000474046;HWE=1;NFAM=8
1	5782491	11061_1	N	]X:79094981]N	14254.3	LOW	SVTYPE=BND;POS=5782491;STRANDS=-+:5;CIPOS=-10,10;CIEND=-10,10;CIPOS95=0,0;CIEND95=0,0;MATEID=11061_2;EVENT=11061;SU=5;PE=0;SR=5;ALG=PROD;AF=0.04111;NSAMP=563;MSQ=24.99;AN=16834;AC=692;NS=8438;AC_Hom=258;AC_Het=435;AC_Hemi=0;MAF=0.0410642;HWE=0;NFAM=488
1	5782656	77422_2	N	]1:5782423]N	189.62	LOW	SVTYPE=BND;POS=5782423;STRANDS=+-:4;CIPOS=-9,8;CIEND=-9,8;CIPOS95=0,0;CIEND95=0,0;MATEID=77422_1;EVENT=77422;SECONDARY;SU=4;PE=0;SR=4;ALG=PROD;AF=0.0004752;NSAMP=8;MSQ=20.14;RETAINED;AN=16834;AC=8;NS=8438;AC_Hom=0;AC_Het=8;AC_Hemi=0;MAF=0.000474046;HWE=1;NFAM=8
1	5796400	4647_1	N	]2:115131624]N	3134.45	LOW	SVTYPE=BND;POS=5796400;STRANDS=-+:123;CIPOS=-6,5;CIEND=-4,4;CIPOS95=0,0;CIEND95=0,0;MATEID=4647_2;EVENT=4647;SU=123;PE=0;SR=123;ALG=PROD;AF=0.00594;NSAMP=100;MSQ=30.56;AN=16834;AC=100;NS=8438;AC_Hom=0;AC_Het=100;AC_Hemi=0;MAF=0.00592557;HWE=1;NFAM=100
1	5796419	10130_1	N	N]9:6585893]	2325.99	LOW	SVTYPE=BND;POS=5796419;STRANDS=++:6,--:26;IMPRECISE;CIPOS=-26,13;CIEND=-20,21;CIPOS95=-1,1;CIEND95=-1,1;MATEID=10130_2;EVENT=10130;SU=32;PE=26;SR=6;ALG=PROD;AF=0.00701;NSAMP=114;MSQ=19.44;AN=16834;AC=118;NS=8438;AC_Hom=8;AC_Het=110;AC_Hemi=0;MAF=0.00699218;HWE=0.000713439;NFAM=112
1	5796425	77423_1	N	N[1:5796484[	91752.5	LOW	SVTYPE=BND;POS=5796425;STRANDS=+-:165;CIPOS=-4,6;CIEND=-5,4;CIPOS95=0,0;CIEND95=0,0;MATEID=77423_2;EVENT=77423;SU=165;PE=2;SR=163;ALG=PROD;AF=0.1325;NSAMP=1839;MSQ=49.31;AN=16816;AC=2228;NS=8428;AC_Hom=780;AC_Het=1454;AC_Hemi=0;MAF=0.132534;HWE=0;NFAM=1654
1	5796431	291589_1	N	[1:104980677[N	1460.69	LOW	SVTYPE=BND;POS=5796431;STRANDS=--:4;CIPOS=-9,8;CIEND=-9,8;CIPOS95=0,0;CIEND95=0,0;MATEID=291589_2;EVENT=291589;SU=4;PE=0;SR=4;ALG=PROD;AF=0.005584;NSAMP=89;MSQ=14.59;AN=16834;AC=94;NS=8438;AC_Hom=10;AC_Het=84;AC_Hemi=0;MAF=0.00557004;HWE=5.26045e-06;NFAM=89
1	5796473	10129_1	N	[9:6585845[N	16537.7	LOW	SVTYPE=BND;POS=5796473;STRANDS=--:1251,++:14;CIPOS=0,0;CIEND=0,0;CIPOS95=0,0;CIEND95=0,0;MATEID=10129_2;EVENT=10129;SU=1265;PE=14;SR=1251;ALG=PROD;AF=0.02715;NSAMP=457;MSQ=35.43;AN=16834;AC=457;NS=8438;AC_Hom=0;AC_Het=458;AC_Hemi=0;MAF=0.0271391;HWE=0.00307103;NFAM=410
1	5796484	77423_2	N	]1:5796425]N	91752.5	LOW	SVTYPE=BND;POS=5796425;STRANDS=+-:165;CIPOS=-5,4;CIEND=-4,6;CIPOS95=0,0;CIEND95=0,0;MATEID=77423_1;EVENT=77423;SECONDARY;SU=165;PE=2;SR=163;ALG=PROD;AF=0.1325;NSAMP=1839;MSQ=49.31;AN=16816;AC=2228;NS=8428;AC_Hom=780;AC_Het=1454;AC_Hemi=0;MAF=0.132534;HWE=0;NFAM=1654
1	5797737	77424_1	N	N[1:5798098[	103.4	LOW	SVTYPE=BND;POS=5797737;STRANDS=+-:4;CIPOS=-9,8;CIEND=-9,8;CIPOS95=0,0;CIEND95=0,0;MATEID=77424_2;EVENT=77424;SU=4;PE=0;SR=4;ALG=PROD;AF=0.000297;NSAMP=5;MSQ=20.53;AN=16834;AC=5;NS=8438;AC_Hom=0;AC_Het=5;AC_Hemi=0;MAF=0.000296279;HWE=1;NFAM=5
1	5798098	77424_2	N	]1:5797737]N	103.4	LOW	SVTYPE=BND;POS=5797737;STRANDS=+-:4;CIPOS=-9,8;CIEND=-9,8;CIPOS95=0,0;CIEND95=0,0;MATEID=77424_1;EVENT=77424;SECONDARY;SU=4;PE=0;SR=4;ALG=PROD;AF=0.000297;NSAMP=5;MSQ=20.53;AN=16834;AC=5;NS=8438;AC_Hom=0;AC_Het=5;AC_Hemi=0;MAF=0.000296279;HWE=1;NFAM=5
1	5804242	1238_1	N	]12:31408930]N	10157.4	LOW	SVTYPE=BND;POS=5804242;STRANDS=-+:306;CIPOS=-3,5;CIEND=-5,5;CIPOS95=0,0;CIEND95=0,0;MATEID=1238_2;EVENT=1238;SU=306;PE=146;SR=160;ALG=PROD;AF=0.008911;NSAMP=150;MSQ=67.54;AN=16834;AC=150;NS=8438;AC_Hom=0;AC_Het=150;AC_Hemi=0;MAF=0.00888836;HWE=1;NFAM=143
1	5805701	77425_1	N	N[1:5805812[	200.76	LOW	SVTYPE=BND;POS=5805701;STRANDS=+-:7;CIPOS=-5,4;CIEND=-5,4;CIPOS95=0,0;CIEND95=0,0;MATEID=77425_2;EVENT=77425;SU=7;PE=0;SR=7;ALG=PROD;AF=5.94e-05;NSAMP=1;MSQ=200.76;AN=16834;AC=1;NS=8438;AC_Hom=0;AC_Het=1;AC_Hemi=0;MAF=5.92557e-05;HWE=1;NFAM=1
1	5805812	77425_2	N	]1:5805701]N	200.76	LOW	SVTYPE=BND;POS=5805701;STRANDS=+-:7;CIPOS=-5,4;CIEND=-5,4;CIPOS95=0,0;CIEND95=0,0;MATEID=77425_1;EVENT=77425;SECONDARY;SU=7;PE=0;SR=7;ALG=PROD;AF=5.94e-05;NSAMP=1;MSQ=200.76;AN=16834;AC=1;NS=8438;AC_Hom=0;AC_Het=1;AC_Hemi=0;MAF=5.92557e-05;HWE=1;NFAM=1
1	5807604	77426_1	N	N[1:5807974[	28.85	LOW	SVTYPE=BND;POS=5807604;STRANDS=+-:4;IMPRECISE;CIPOS=-8,10;CIEND=-9,8;CIPOS95=0,2;CIEND95=0,0;MATEID=77426_2;EVENT=77426;SU=4;PE=0;SR=4;ALG=PROD;AF=5.94e-05;NSAMP=1;MSQ=23.87;AN=16834;AC=1;NS=8438;AC_Hom=0;AC_Het=1;AC_Hemi=0;MAF=5.92557e-05;HWE=1;NFAM=1
1	5807754	77427_1	N	N[1:5807969[	386.23	LOW	SVTYPE=BND;POS=5807754;STRANDS=+-:5;CIPOS=-10,10;CIEND=-10,10;CIPOS95=0,0;CIEND95=0,0;MATEID=77427_2;EVENT=77427;SU=5;PE=0;SR=5;ALG=PROD;AF=0.00101;NSAMP=17;MSQ=21.56;AN=16834;AC=17;NS=8438;AC_Hom=0;AC_Het=17;AC_Hemi=0;MAF=0.00100735;HWE=1;NFAM=17
1	5807969	77427_2	N	]1:5807754]N	386.23	LOW	SVTYPE=BND;POS=5807754;STRANDS=+-:5;CIPOS=-10,10;CIEND=-10,10;CIPOS95=0,0;CIEND95=0,0;MATEID=77427_1;EVENT=77427;SECONDARY;SU=5;PE=0;SR=5;ALG=PROD;AF=0.00101;NSAMP=17;MSQ=21.56;AN=16834;AC=17;NS=8438;AC_Hom=0;AC_Het=17;AC_Hemi=0;MAF=0.00100735;HWE=1;NFAM=17
1	5807974	77426_2	N	]1:5807604]N	28.85	LOW	SVTYPE=BND;POS=5807604;STRANDS=+-:4;IMPRECISE;CIPOS=-9,8;CIEND=-8,10;CIPOS95=0,0;CIEND95=0,2;MATEID=77426_1;EVENT=77426;SECONDARY;SU=4;PE=0;SR=4;ALG=PROD;AF=5.94e-05;NSAMP=1;MSQ=23.87;AN=16834;AC=1;NS=8438;AC_Hom=0;AC_Het=1;AC_Hemi=0;MAF=5.92557e-05;HWE=1;NFAM=1
1	5817988	256_1	N	[10:31585647[N	512.05	LOW	SVTYPE=BND;POS=5817988;STRANDS=--:88;CIPOS=-5,4;CIEND=-5,4;CIPOS95=0,0;CIEND95=0,0;MATEID=256_2;EVENT=256;SU=88;PE=0;SR=88;ALG=PROD;AF=0.0008911;NSAMP=15;MSQ=33.52;AN=16834;AC=15;NS=8438;AC_Hom=0;AC_Het=15;AC_Hemi=0;MAF=0.000888836;HWE=1;NFAM=15
1	5821413	4805_1	N	N]2:156528081]	435.84	LOW	SVTYPE=BND;POS=5821413;STRANDS=++:10;IMPRECISE;CIPOS=-50,332;CIEND=-47,372;CIPOS95=-50,87;CIEND95=-47,117;MATEID=4805_2;EVENT=4805;SU=10;PE=10;SR=0;ALG=PROD;AF=0.0007128;NSAMP=12;MSQ=34.94;AN=16834;AC=12;NS=8438;AC_Hom=0;AC_Het=12;AC_Hemi=0;MAF=0.000711069;HWE=1;NFAM=12
1	5844246	77428	N	<DEL>	710.43	PASS	SVTYPE=DEL;POS=5844246;SVLEN=-1323;END=5845569;STRANDS=+-:30;CIPOS=-24,24;CIEND=-25,29;CIPOS95=0,0;CIEND95=0,0;SU=30;PE=21;SR=9;ALG=PROD;AF=0.0001188;NSAMP=2;MSQ=355.22;AN=16834;AC=2;NS=8438;AC_Hom=0;AC_Het=2;AC_Hemi=0;MAF=0.000118511;HWE=1;NFAM=2
1	5846962	77429	N	<DEL>	758.46	PASS	SVTYPE=DEL;POS=5846962;SVLEN=-5710;END=5852672;STRANDS=+-:31;CIPOS=-7,10;CIEND=-10,10;CIPOS95=0,0;CIEND95=0,0;SU=31;PE=17;SR=14;ALG=PROD;AF=5.94e-05;NSAMP=1;MSQ=758.46;AN=16834;AC=1;NS=8438;AC_Hom=0;AC_Het=1;AC_Hemi=0;MAF=5.92557e-05;HWE=1;NFAM=1
1	5862562	77431	N	<DEL>	710.24	PASS	SVTYPE=DEL;POS=5862562;SVLEN=-4278;END=5866840;STRANDS=+-:32;CIPOS=-23,23;CIEND=-24,22;CIPOS95=0,0;CIEND95=0,0;SU=32;PE=16;SR=16;ALG=PROD;AF=0.0001188;NSAMP=2;MSQ=355.12;AN=16834;AC=2;NS=8438;AC_Hom=0;AC_Het=2;AC_Hemi=0;MAF=0.000118511;HWE=1;NFAM=2
1	5862960	7416_1	N	N[4:186748774[	251415	LOW	SVTYPE=BND;POS=5862960;STRANDS=+-:147;IMPRECISE;CIPOS=-30,209;CIEND=-295,30;CIPOS95=-7,7;CIEND95=-61,30;MATEID=7416_2;EVENT=7416;SU=147;PE=147;SR=0;ALG=PROD;AF=0.2782;NSAMP=4684;MSQ=53.3;AN=16834;AC=4684;NS=8438;AC_Hom=0;AC_Het=4695;AC_Hemi=0;MAF=0.278206;HWE=0;NFAM=4077
1	5862961	77432_1	N	N[1:17529425[	48888.3	LOW	SVTYPE=BND;POS=5862961;STRANDS=+-:63;CIPOS=-9,8;CIEND=-9,8;CIPOS95=0,0;CIEND95=0,0;MATEID=77432_2;EVENT=77432;SU=63;PE=0;SR=63;ALG=PROD;AF=0.09303;NSAMP=1566;MSQ=30.61;AN=16834;AC=1566;NS=8438;AC_Hom=0;AC_Het=1569;AC_Hemi=0;MAF=0.0929723;HWE=1.52678e-35;NFAM=1427
1	5864261	253345	N	<DUP>	109.45	PASS	SVTYPE=DUP;POS=5864261;SVLEN=32554;END=5896815;STRANDS=-+:12;CIPOS=-8,5;CIEND=-5,6;CIPOS95=0,0;CIEND95=0,0;SU=12;PE=7;SR=5;ALG=PROD;AF=5.94e-05;NSAMP=1;MSQ=109.1;AN=16834;AC=1;NS=8438;AC_Hom=0;AC_Het=1;AC_Hemi=0;MAF=5.92557e-05;HWE=1;NFAM=1
1	5869161	77433_1	N	N[1:5869336[	769.43	LOW	SVTYPE=BND;POS=5869161;STRANDS=+-:5;CIPOS=-10,10;CIEND=-10,10;CIPOS95=0,0;CIEND95=0,0;MATEID=77433_2;EVENT=77433;SU=5;PE=0;SR=5;ALG=PROD;AF=0.002614;NSAMP=44;MSQ=14.78;AN=16834;AC=44;NS=8438;AC_Hom=0;AC_Het=45;AC_Hemi=0;MAF=0.00266651;HWE=1;NFAM=44
1	5869336	77433_2	N	]1:5869161]N	769.43	LOW	SVTYPE=BND;POS=5869161;STRANDS=+-:5;CIPOS=-10,10;CIEND=-10,10;CIPOS95=0,0;CIEND95=0,0;MATEID=77433_1;EVENT=77433;SECONDARY;SU=5;PE=0;SR=5;ALG=PROD;AF=0.002614;NSAMP=44;MSQ=14.78;AN=16834;AC=44;NS=8438;AC_Hom=0;AC_Het=45;AC_Hemi=0;MAF=0.00266651;HWE=1;NFAM=44
1	5871464	10364_1	N	[9:87904897[N	89420.3	LOW	SVTYPE=BND;POS=5871464;STRANDS=--:154,++:17;CIPOS=-8,4;CIEND=-5,5;CIPOS95=0,0;CIEND95=0,0;MATEID=10364_2;EVENT=10364;SU=171;PE=1;SR=170;ALG=PROD;AF=0.2052;NSAMP=3315;MSQ=26.45;AN=16670;AC=3421;NS=8355;AC_Hom=212;AC_Het=3220;AC_Hemi=0;MAF=0.205386;HWE=0;NFAM=2992
1	5876603	77434_1	N	N[1:5877520[	95332.4	LOW	SVTYPE=BND;POS=5876603;STRANDS=+-:2540;CIPOS=0,0;CIEND=0,0;CIPOS95=0,0;CIEND95=0,0;MATEID=77434_2;EVENT=77434;SU=2540;PE=0;SR=2540;ALG=PROD;AF=0.1198;NSAMP=2016;MSQ=46.74;AN=16834;AC=2016;NS=8438;AC_Hom=0;AC_Het=2021;AC_Hemi=0;MAF=0.119756;HWE=0;NFAM=1782
1	5876863	253346	N	<DUP>	407874	PASS	SVTYPE=DUP;POS=5876863;SVLEN=841;END=5877704;STRANDS=-+:39;IMPRECISE;CIPOS=-207,227;CIEND=-326,425;CIPOS95=-173,173;CIEND95=-273,273;SU=39;PE=39;SR=0;ALG=SUM;AF=0.4593;NSAMP=6936;MSQ=58.5;RETAINED;AN=16832;AC=7731;NS=8437;AC_Hom=1598;AC_Het=6156;AC_Hemi=0;MAF=0.459524;HWE=0;NFAM=6145
1	5877013	77435_1	N	N[1:5877292[	100793	LOW	SVTYPE=BND;POS=5877013;STRANDS=+-:26;IMPRECISE;CIPOS=-30,240;CIEND=-169,30;CIPOS95=-30,60;CIEND95=-44,30;MATEID=77435_2;EVENT=77435;SU=26;PE=26;SR=0;ALG=PROD;AF=0.1272;NSAMP=2142;MSQ=46.51;AN=16834;AC=2142;NS=8438;AC_Hom=0;AC_Het=2149;AC_Hemi=0;MAF=0.127341;HWE=0;NFAM=1959
1	5877292	77435_2	N	]1:5877013]N	100793	LOW	SVTYPE=BND;POS=5877013;STRANDS=+-:26;IMPRECISE;CIPOS=-169,30;CIEND=-30,240;CIPOS95=-44,30;CIEND95=-30,60;MATEID=77435_1;EVENT=77435;SECONDARY;SU=26;PE=26;SR=0;ALG=PROD;AF=0.1272;NSAMP=2142;MSQ=46.51;AN=16834;AC=2142;NS=8438;AC_Hom=0;AC_Het=2149;AC_Hemi=0;MAF=0.127341;HWE=0;NFAM=1959
1	5877520	253348_1	N	]1:5877632]N	84455.7	LOW	SVTYPE=BND;POS=5877520;STRANDS=-+:81;CIPOS=-26,27;CIEND=-26,25;CIPOS95=0,0;CIEND95=0,0;MATEID=253348_2;EVENT=253348;SU=81;PE=0;SR=81;ALG=PROD;AF=0.2035;NSAMP=3337;MSQ=24.68;AN=16832;AC=3426;NS=8437;AC_Hom=180;AC_Het=3256;AC_Hemi=0;MAF=0.203627;HWE=0;NFAM=2900
1	5877520	77434_2	N	]1:5876603]N	95332.4	LOW	SVTYPE=BND;POS=5876603;STRANDS=+-:2540;CIPOS=0,0;CIEND=0,0;CIPOS95=0,0;CIEND95=0,0;MATEID=77434_1;EVENT=77434;SECONDARY;SU=2540;PE=0;SR=2540;ALG=PROD;AF=0.1198;NSAMP=2016;MSQ=46.74;AN=16834;AC=2016;NS=8438;AC_Hom=0;AC_Het=2021;AC_Hemi=0;MAF=0.119756;HWE=0;NFAM=1782
1	5877530	77436_1	N	N[1:5877591[	232174	LOW	SVTYPE=BND;POS=5877530;STRANDS=+-:9807;CIPOS=0,0;CIEND=0,0;CIPOS95=0,0;CIEND95=0,0;MATEID=77436_2;EVENT=77436;SU=9807;PE=21;SR=9786;ALG=PROD;AF=0.2092;NSAMP=3521;MSQ=65.42;AN=16830;AC=3521;NS=8436;AC_Hom=0;AC_Het=3533;AC_Hemi=0;MAF=0.2094;HWE=0;NFAM=3110
1	5877591	77436_2	N	]1:5877530]N	232174	LOW	SVTYPE=BND;POS=5877530;STRANDS=+-:9807;CIPOS=0,0;CIEND=0,0;CIPOS95=0,0;CIEND95=0,0;MATEID=77436_1;EVENT=77436;SECONDARY;SU=9807;PE=21;SR=9786;ALG=PROD;AF=0.2092;NSAMP=3521;MSQ=65.42;AN=16830;AC=3521;NS=8436;AC_Hom=0;AC_Het=3533;AC_Hemi=0;MAF=0.2094;HWE=0;NFAM=3110
1	5877632	253348_2	N	N[1:5877520[	84455.7	LOW	SVTYPE=BND;POS=5877520;STRANDS=-+:81;CIPOS=-26,25;CIEND=-26,27;CIPOS95=0,0;CIEND95=0,0;MATEID=253348_1;EVENT=253348;SECONDARY;SU=81;PE=0;SR=81;ALG=PROD;AF=0.2035;NSAMP=3337;MSQ=24.68;AN=16832;AC=3426;NS=8437;AC_Hom=180;AC_Het=3256;AC_Hemi=0;MAF=0.203627;HWE=0;NFAM=2900
1	5881433	2921_1	N	]16:23271552]N	8591.8	LOW	SVTYPE=BND;POS=5881433;STRANDS=-+:86;IMPRECISE;CIPOS=-129,19;CIEND=-30,343;CIPOS95=-8,8;CIEND95=-30,47;MATEID=2921_2;EVENT=2921;SU=86;PE=86;SR=0;ALG=PROD;AF=0.01723;NSAMP=290;MSQ=28.51;AN=16834;AC=290;NS=8438;AC_Hom=0;AC_Het=291;AC_Hemi=0;MAF=0.0172434;HWE=0.183909;NFAM=277
1	5881507	11280_1	N	[X:141657013[N	939.67	LOW	SVTYPE=BND;POS=5881507;STRANDS=--:37;IMPRECISE;CIPOS=-221,30;CIEND=-534,22;CIPOS95=-34,30;CIEND95=-104,22;MATEID=11280_2;EVENT=11280;SU=37;PE=37;SR=0;ALG=PROD;AF=0.00196;NSAMP=33;MSQ=27.35;AN=16834;AC=33;NS=8438;AC_Hom=0;AC_Het=33;AC_Hemi=0;MAF=0.00195544;HWE=1;NFAM=31
1	5889825	6629_1	N	[4:5672208[N	2572.41	LOW	SVTYPE=BND;POS=5889825;STRANDS=--:210;CIPOS=-3,3;CIEND=-3,3;CIPOS95=0,0;CIEND95=0,0;MATEID=6629_2;EVENT=6629;SU=210;PE=0;SR=210;ALG=PROD;AF=0.007188;NSAMP=121;MSQ=19.91;AN=16834;AC=121;NS=8438;AC_Hom=0;AC_Het=121;AC_Hemi=0;MAF=0.00716995;HWE=1;NFAM=116
1	5889826	4154_1	N	[19:49172186[N	4358.73	LOW	SVTYPE=BND;POS=5889826;STRANDS=--:274;IMPRECISE;CIPOS=-169,10;CIEND=-276,9;CIPOS95=-10,10;CIEND95=-45,9;MATEID=4154_2;EVENT=4154;SU=274;PE=274;SR=0;ALG=PROD;AF=0.009386;NSAMP=158;MSQ=26.51;AN=16834;AC=158;NS=8438;AC_Hom=0;AC_Het=158;AC_Hemi=0;MAF=0.00936241;HWE=1;NFAM=158
1	5889901	10097_1	N	N]8:143337965]	13586.7	LOW	SVTYPE=BND;POS=5889901;STRANDS=++:8;IMPRECISE;CIPOS=-30,389;CIEND=-30,536;CIPOS95=-30,61;CIEND95=-30,146;MATEID=10097_2;EVENT=10097;SU=8;PE=8;SR=0;ALG=PROD;AF=0.03202;NSAMP=539;MSQ=24.24;AN=16834;AC=539;NS=8438;AC_Hom=0;AC_Het=540;AC_Hemi=0;MAF=0.0319981;HWE=0.000277111;NFAM=476
1	5889926	4155_1	N	N]19:49172327]	49758.3	LOW	SVTYPE=BND;POS=5889926;STRANDS=++:1327;IMPRECISE;CIPOS=-24,113;CIEND=-38,178;CIPOS95=-3,3;CIEND95=-7,7;MATEID=4155_2;EVENT=4155;SU=1327;PE=1327;SR=0;ALG=PROD;AF=0.05578;NSAMP=939;MSQ=52.09;AN=16834;AC=939;NS=8438;AC_Hom=0;AC_Het=941;AC_Hemi=0;MAF=0.0557597;HWE=2.09553e-12;NFAM=855
1	5892308	2465_1	N	]14:104821355]N	35852	LOW	SVTYPE=BND;POS=5892308;STRANDS=-+:41;IMPRECISE;CIPOS=-214,51;CIEND=-26,447;CIPOS95=-11,11;CIEND95=-26,73;MATEID=2465_2;EVENT=2465;SU=41;PE=39;SR=2;ALG=PROD;AF=0.07913;NSAMP=1332;MSQ=26.06;AN=16834;AC=1332;NS=8438;AC_Hom=0;AC_Het=1335;AC_Hemi=0;MAF=0.0791064;HWE=1.77092e-25;NFAM=1275
1	5892308	253349_1	N	]1:5892417]N	290450	LOW	SVTYPE=BND;POS=5892308;STRANDS=-+:4;IMPRECISE;CIPOS=-10,10;CIEND=-8,10;CIPOS95=-1,1;CIEND95=-1,1;MATEID=253349_2;EVENT=253349;SU=4;PE=1;SR=3;ALG=PROD;AF=0.4103;NSAMP=6820;MSQ=42.31;AN=16834;AC=6907;NS=8438;AC_Hom=174;AC_Het=6753;AC_Hemi=0;MAF=0.410465;HWE=0;NFAM=6029
1	5892417	253349_2	N	N[1:5892308[	290450	LOW	SVTYPE=BND;POS=5892308;STRANDS=-+:4;IMPRECISE;CIPOS=-8,10;CIEND=-10,10;CIPOS95=-1,1;CIEND95=-1,1;MATEID=253349_1;EVENT=253349;SECONDARY;SU=4;PE=1;SR=3;ALG=PROD;AF=0.4103;NSAMP=6820;MSQ=42.31;AN=16834;AC=6907;NS=8438;AC_Hom=174;AC_Het=6753;AC_Hemi=0;MAF=0.410465;HWE=0;NFAM=6029
1	5896985	291591_1	N	[1:5899477[N	236.64	LOW	SVTYPE=BND;POS=5896985;STRANDS=--:15;CIPOS=-10,10;CIEND=-7,4;CIPOS95=0,0;CIEND95=0,0;MATEID=291591_2;EVENT=291591;SU=15;PE=10;SR=5;ALG=PROD;AF=5.94e-05;NSAMP=1;MSQ=236.64;AN=16834;AC=1;NS=8438;AC_Hom=0;AC_Het=1;AC_Hemi=0;MAF=5.92557e-05;HWE=1;NFAM=1
1	5896993	291590_1	N	N]1:5897480]	227.69	LOW	SVTYPE=BND;POS=5896993;STRANDS=++:14;CIPOS=-7,10;CIEND=-5,6;CIPOS95=0,0;CIEND95=0,0;MATEID=291590_2;EVENT=291590;SU=14;PE=9;SR=5;ALG=PROD;AF=5.94e-05;NSAMP=1;MSQ=227.69;AN=16834;AC=1;NS=8438;AC_Hom=0;AC_Het=1;AC_Hemi=0;MAF=5.92557e-05;HWE=1;NFAM=1
1	5897480	291590_2	N	N]1:5896993]	227.69	LOW	SVTYPE=BND;POS=5897480;STRANDS=++:14;CIPOS=-5,6;CIEND=-7,10;CIPOS95=0,0;CIEND95=0,0;MATEID=291590_1;EVENT=291590;SECONDARY;SU=14;PE=9;SR=5;ALG=PROD;AF=5.94e-05;NSAMP=1;MSQ=227.69;AN=16834;AC=1;NS=8438;AC_Hom=0;AC_Het=1;AC_Hemi=0;MAF=5.92557e-05;HWE=1;NFAM=1
1	5898541	77438	N	<DEL>	581.49	PASS	SVTYPE=DEL;POS=5898541;SVLEN=-5434;END=5903975;STRANDS=+-:26;CIPOS=-25,24;CIEND=-24,22;CIPOS95=0,0;CIEND95=0,0;SU=26;PE=9;SR=17;ALG=PROD;AF=0.0001188;NSAMP=2;MSQ=290.75;AN=16834;AC=2;NS=8438;AC_Hom=0;AC_Het=2;AC_Hemi=0;MAF=0.000118511;HWE=1;NFAM=2
1	5899477	291591_2	N	[1:5896985[N	236.64	LOW	SVTYPE=BND;POS=5899477;STRANDS=--:15;CIPOS=-7,4;CIEND=-10,10;CIPOS95=0,0;CIEND95=0,0;MATEID=291591_1;EVENT=291591;SECONDARY;SU=15;PE=10;SR=5;ALG=PROD;AF=5.94e-05;NSAMP=1;MSQ=236.64;AN=16834;AC=1;NS=8438;AC_Hom=0;AC_Het=1;AC_Hemi=0;MAF=5.92557e-05;HWE=1;NFAM=1
1	5909386	77439	N	<DEL>	1238.01	PASS	SVTYPE=DEL;POS=5909386;SVLEN=-1623;END=5911009;STRANDS=+-:54;CIPOS=-22,21;CIEND=-30,29;CIPOS95=0,0;CIEND95=0,0;SU=54;PE=33;SR=21;ALG=PROD;AF=0.0001188;NSAMP=2;MSQ=619;AN=16834;AC=2;NS=8438;AC_Hom=0;AC_Het=2;AC_Hemi=0;MAF=0.000118511;HWE=1;NFAM=2
1	5923802	77440_1	N	N[1:5923852[	11656	LOW	SVTYPE=BND;POS=5923802;STRANDS=+-:316;CIPOS=-5,5;CIEND=-5,5;CIPOS95=0,0;CIEND95=0,0;MATEID=77440_2;EVENT=77440;SU=316;PE=1;SR=315;ALG=PROD;AF=0.004099;NSAMP=66;MSQ=172.79;AN=16834;AC=69;NS=8438;AC_Hom=6;AC_Het=64;AC_Hemi=0;MAF=0.0041479;HWE=0.000374322;NFAM=64
1	5923852	77440_2	N	]1:5923802]N	11656	LOW	SVTYPE=BND;POS=5923802;STRANDS=+-:316;CIPOS=-5,5;CIEND=-5,5;CIPOS95=0,0;CIEND95=0,0;MATEID=77440_1;EVENT=77440;SECONDARY;SU=316;PE=1;SR=315;ALG=PROD;AF=0.004099;NSAMP=66;MSQ=172.79;AN=16834;AC=69;NS=8438;AC_Hom=6;AC_Het=64;AC_Hemi=0;MAF=0.0041479;HWE=0.000374322;NFAM=64
1	5925528	77441	N	<DEL>	281.73	PASS	SVTYPE=DEL;POS=5925528;SVLEN=-97;END=5925625;STRANDS=+-:9;CIPOS=-4,3;CIEND=-4,3;CIPOS95=0,0;CIEND95=0,0;SU=9;PE=0;SR=9;ALG=PROD;AF=5.94e-05;NSAMP=1;MSQ=281.73;AN=16834;AC=1;NS=8438;AC_Hom=0;AC_Het=1;AC_Hemi=0;MAF=5.92557e-05;HWE=1;NFAM=1
1	5928368	77442	N	<DEL>	305.28	PASS	SVTYPE=DEL;POS=5928368;SVLEN=-326;END=5928694;STRANDS=+-:4;IMPRECISE;CIPOS=-10,9;CIEND=-10,9;CIPOS95=-1,1;CIEND95=-1,1;SU=4;PE=2;SR=2;ALG=PROD;AF=0.0001188;NSAMP=2;MSQ=152.63;AN=16834;AC=2;NS=8438;AC_Hom=0;AC_Het=2;AC_Hemi=0;MAF=0.000118511;HWE=1;NFAM=2
1	5928597	77444_1	N	N[1:5928886[	615.46	LOW	SVTYPE=BND;POS=5928597;STRANDS=+-:45;CIPOS=-9,8;CIEND=-9,8;CIPOS95=0,0;CIEND95=0,0;MATEID=77444_2;EVENT=77444;SU=45;PE=0;SR=45;ALG=PROD;AF=0.001544;NSAMP=26;MSQ=22.03;AN=16834;AC=26;NS=8438;AC_Hom=0;AC_Het=26;AC_Hemi=0;MAF=0.00154065;HWE=1;NFAM=26
1	5928607	77443_1	N	N[1:5928767[	96.69	LOW	SVTYPE=BND;POS=5928607;STRANDS=+-:4;CIPOS=-9,8;CIEND=-9,8;CIPOS95=0,0;CIEND95=0,0;MATEID=77443_2;EVENT=77443;SU=4;PE=0;SR=4;ALG=PROD;AF=0.0003564;NSAMP=6;MSQ=15.49;AN=16834;AC=6;NS=8438;AC_Hom=0;AC_Het=6;AC_Hemi=0;MAF=0.000355534;HWE=1;NFAM=6
1	5928767	77443_2	N	]1:5928607]N	96.69	LOW	SVTYPE=BND;POS=5928607;STRANDS=+-:4;CIPOS=-9,8;CIEND=-9,8;CIPOS95=0,0;CIEND95=0,0;MATEID=77443_1;EVENT=77443;SECONDARY;SU=4;PE=0;SR=4;ALG=PROD;AF=0.0003564;NSAMP=6;MSQ=15.49;AN=16834;AC=6;NS=8438;AC_Hom=0;AC_Het=6;AC_Hemi=0;MAF=0.000355534;HWE=1;NFAM=6
1	5928805	77445_1	N	N[1:5928984[	9239.67	LOW	SVTYPE=BND;POS=5928805;STRANDS=+-:71;CIPOS=-7,10;CIEND=-5,8;CIPOS95=0,0;CIEND95=0,0;MATEID=77445_2;EVENT=77445;SU=71;PE=1;SR=70;ALG=PROD;AF=0.01651;NSAMP=278;MSQ=32.55;AN=16834;AC=278;NS=8438;AC_Hom=0;AC_Het=278;AC_Hemi=0;MAF=0.0164731;HWE=0.176622;NFAM=270
1	5928807	77446_1	N	N[1:5929149[	6836.16	LOW	SVTYPE=BND;POS=5928807;STRANDS=+-:8;IMPRECISE;CIPOS=-29,28;CIEND=-23,21;CIPOS95=0,0;CIEND95=-3,3;MATEID=77446_2;EVENT=77446;SU=8;PE=0;SR=8;ALG=PROD;AF=0.01343;NSAMP=226;MSQ=28.96;AN=16834;AC=226;NS=8438;AC_Hom=0;AC_Het=227;AC_Hemi=0;MAF=0.0134511;HWE=0.408757;NFAM=215
1	5928886	77444_2	N	]1:5928597]N	615.46	LOW	SVTYPE=BND;POS=5928597;STRANDS=+-:45;CIPOS=-9,8;CIEND=-9,8;CIPOS95=0,0;CIEND95=0,0;MATEID=77444_1;EVENT=77444;SECONDARY;SU=45;PE=0;SR=45;ALG=PROD;AF=0.001544;NSAMP=26;MSQ=22.03;AN=16834;AC=26;NS=8438;AC_Hom=0;AC_Het=26;AC_Hemi=0;MAF=0.00154065;HWE=1;NFAM=26
1	5928984	77445_2	N	]1:5928805]N	9239.67	LOW	SVTYPE=BND;POS=5928805;STRANDS=+-:71;CIPOS=-5,8;CIEND=-7,10;CIPOS95=0,0;CIEND95=0,0;MATEID=77445_1;EVENT=77445;SECONDARY;SU=71;PE=1;SR=70;ALG=PROD;AF=0.01651;NSAMP=278;MSQ=32.55;AN=16834;AC=278;NS=8438;AC_Hom=0;AC_Het=278;AC_Hemi=0;MAF=0.0164731;HWE=0.176622;NFAM=270
1	5929149	77446_2	N	]1:5928807]N	6836.16	LOW	SVTYPE=BND;POS=5928807;STRANDS=+-:8;IMPRECISE;CIPOS=-23,21;CIEND=-29,28;CIPOS95=-3,3;CIEND95=0,0;MATEID=77446_1;EVENT=77446;SECONDARY;SU=8;PE=0;SR=8;ALG=PROD;AF=0.01343;NSAMP=226;MSQ=28.96;AN=16834;AC=226;NS=8438;AC_Hom=0;AC_Het=227;AC_Hemi=0;MAF=0.0134511;HWE=0.408757;NFAM=215
1	5934289	10859_1	N	]X:28790090]N	45818.4	LOW	SVTYPE=BND;POS=5934289;STRANDS=-+:6;IMPRECISE;CIPOS=-10,9;CIEND=-6,9;CIPOS95=-1,1;CIEND95=-1,1;MATEID=10859_2;EVENT=10859;SU=6;PE=3;SR=3;ALG=PROD;AF=0.05928;NSAMP=998;MSQ=45.35;AN=16834;AC=998;NS=8438;AC_Hom=0;AC_Het=1000;AC_Hemi=0;MAF=0.0592557;HWE=4.12731e-14;NFAM=910
1	5939940	77448	N	<DEL>	221.88	PASS	SVTYPE=DEL;POS=5939940;SVLEN=-127;END=5940067;STRANDS=+-:9;CIPOS=-4,3;CIEND=-4,3;CIPOS95=0,0;CIEND95=0,0;SU=9;PE=0;SR=9;ALG=PROD;AF=5.94e-05;NSAMP=1;MSQ=221.8;AN=16834;AC=1;NS=8438;AC_Hom=0;AC_Het=1;AC_Hemi=0;MAF=5.92557e-05;HWE=1;NFAM=1
1	5944831	77449_1	N	N[1:5945116[	6045.36	LOW	SVTYPE=BND;POS=5944831;STRANDS=+-:11;IMPRECISE;CIPOS=-30,253;CIEND=-208,30;CIPOS95=-22,22;CIEND95=-36,30;MATEID=77449_2;EVENT=77449;SU=11;PE=11;SR=0;ALG=PROD;AF=0.008376;NSAMP=141;MSQ=40.61;AN=16834;AC=141;NS=8438;AC_Hom=0;AC_Het=142;AC_Hemi=0;MAF=0.00841432;HWE=1;NFAM=140
1	5945116	77449_2	N	]1:5944831]N	6045.36	LOW	SVTYPE=BND;POS=5944831;STRANDS=+-:11;IMPRECISE;CIPOS=-208,30;CIEND=-30,253;CIPOS95=-36,30;CIEND95=-22,22;MATEID=77449_1;EVENT=77449;SECONDARY;SU=11;PE=11;SR=0;ALG=PROD;AF=0.008376;NSAMP=141;MSQ=40.61;AN=16834;AC=141;NS=8438;AC_Hom=0;AC_Het=142;AC_Hemi=0;MAF=0.00841432;HWE=1;NFAM=140
1	5955337	77450_1	N	N[1:5966182[	1627.58	LOW	SVTYPE=BND;POS=5955337;STRANDS=+-:80;IMPRECISE;CIPOS=-20,252;CIEND=-246,11;CIPOS95=-10,10;CIEND95=-29,11;MATEID=77450_2;EVENT=77450;SU=80;PE=80;SR=0;ALG=PROD;AF=0.0006534;NSAMP=11;MSQ=147.96;AN=16834;AC=11;NS=8438;AC_Hom=0;AC_Het=11;AC_Hemi=0;MAF=0.000651813;HWE=1;NFAM=11
1	5960870	253350_1	N	]1:5973966]N	3142.42	LOW	SVTYPE=BND;POS=5960870;STRANDS=-+:255;CIPOS=-5,2;CIEND=-4,3;CIPOS95=0,0;CIEND95=0,0;MATEID=253350_2;EVENT=253350;SU=255;PE=156;SR=99;ALG=PROD;AF=0.001247;NSAMP=15;MSQ=209.47;AN=16834;AC=21;NS=8438;AC_Hom=12;AC_Het=9;AC_Hemi=0;MAF=0.00124437;HWE=1.32307e-16;NFAM=15
1	5964816	77451	N	<DEL>	857.21	PASS	SVTYPE=DEL;POS=5964816;SVLEN=-52633;END=6017449;STRANDS=+-:36;CIPOS=-30,30;CIEND=-30,30;CIPOS95=0,0;CIEND95=0,0;SU=36;PE=16;SR=20;ALG=PROD;AF=0.0001188;NSAMP=2;MSQ=428.61;AN=16834;AC=2;NS=8438;AC_Hom=0;AC_Het=2;AC_Hemi=0;MAF=0.000118511;HWE=1;NFAM=2
1	5966182	77450_2	N	]1:5955337]N	1627.58	LOW	SVTYPE=BND;POS=5955337;STRANDS=+-:80;IMPRECISE;CIPOS=-246,11;CIEND=-20,252;CIPOS95=-29,11;CIEND95=-10,10;MATEID=77450_1;EVENT=77450;SECONDARY;SU=80;PE=80;SR=0;ALG=PROD;AF=0.0006534;NSAMP=11;MSQ=147.96;AN=16834;AC=11;NS=8438;AC_Hom=0;AC_Het=11;AC_Hemi=0;MAF=0.000651813;HWE=1;NFAM=11
1	5973966	253350_2	N	N[1:5960870[	3142.42	LOW	SVTYPE=BND;POS=5960870;STRANDS=-+:255;CIPOS=-4,3;CIEND=-5,2;CIPOS95=0,0;CIEND95=0,0;MATEID=253350_1;EVENT=253350;SECONDARY;SU=255;PE=156;SR=99;ALG=PROD;AF=0.001247;NSAMP=15;MSQ=209.47;AN=16834;AC=21;NS=8438;AC_Hom=12;AC_Het=9;AC_Hemi=0;MAF=0.00124437;HWE=1.32307e-16;NFAM=15
1	5974845	77452	N	<DEL>	383.68	PASS	SVTYPE=DEL;POS=5974845;SVLEN=-33391;END=6008236;STRANDS=+-:18;CIPOS=-6,7;CIEND=-8,7;CIPOS95=0,0;CIEND95=0,0;SU=18;PE=14;SR=4;ALG=PROD;AF=5.94e-05;NSAMP=1;MSQ=383.68;AN=16834;AC=1;NS=8438;AC_Hom=0;AC_Het=1;AC_Hemi=0;MAF=5.92557e-05;HWE=1;NFAM=1
1	5995970	77453_1	N	N[1:5996180[	636.41	LOW	SVTYPE=BND;POS=5995970;STRANDS=+-:16;CIPOS=-30,30;CIEND=-29,30;CIPOS95=0,0;CIEND95=0,0;MATEID=77453_2;EVENT=77453;SU=16;PE=0;SR=16;ALG=PROD;AF=0.0002376;NSAMP=4;MSQ=155.54;AN=16834;AC=4;NS=8438;AC_Hom=0;AC_Het=4;AC_Hemi=0;MAF=0.000237023;HWE=1;NFAM=4
1	5996180	77453_2	N	]1:5995970]N	636.41	LOW	SVTYPE=BND;POS=5995970;STRANDS=+-:16;CIPOS=-29,30;CIEND=-30,30;CIPOS95=0,0;CIEND95=0,0;MATEID=77453_1;EVENT=77453;SECONDARY;SU=16;PE=0;SR=16;ALG=PROD;AF=0.0002376;NSAMP=4;MSQ=155.54;AN=16834;AC=4;NS=8438;AC_Hom=0;AC_Het=4;AC_Hemi=0;MAF=0.000237023;HWE=1;NFAM=4
1	6001345	77454	N	<DEL>	227.75	PASS	SVTYPE=DEL;POS=6001345;SVLEN=-8027;END=6009372;STRANDS=+-:10;CIPOS=-6,8;CIEND=-9,6;CIPOS95=0,0;CIEND95=0,0;SU=10;PE=6;SR=4;ALG=PROD;AF=5.94e-05;NSAMP=1;MSQ=227.75;AN=16834;AC=1;NS=8438;AC_Hom=0;AC_Het=1;AC_Hemi=0;MAF=5.92557e-05;HWE=1;NFAM=1
1	6009404	11182_1	N	]X:114381520]N	2177.75	LOW	SVTYPE=BND;POS=6009404;STRANDS=-+:4;CIPOS=-9,8;CIEND=-9,8;CIPOS95=0,0;CIEND95=0,0;MATEID=11182_2;EVENT=11182;SU=4;PE=0;SR=4;ALG=PROD;AF=0.006356;NSAMP=107;MSQ=18.96;AN=16834;AC=107;NS=8438;AC_Hom=0;AC_Het=107;AC_Hemi=0;MAF=0.00634036;HWE=1;NFAM=100
1	6009898	291592_1	N	N]1:6014703]	662.08	PASS	SVTYPE=BND;POS=6009898;STRANDS=++:39;CIPOS=-28,30;CIEND=-23,22;CIPOS95=0,0;CIEND95=0,0;MATEID=291592_2;EVENT=291592;SU=39;PE=23;SR=16;ALG=PROD;AF=0.0001188;NSAMP=2;MSQ=331.04;AN=16834;AC=2;NS=8438;AC_Hom=0;AC_Het=2;AC_Hemi=0;MAF=0.000118511;HWE=1;NFAM=2
1	6011756	77455_1	N	N[1:6011821[	413.67	LOW	SVTYPE=BND;POS=6011756;STRANDS=+-:17;CIPOS=-28,26;CIEND=-30,30;CIPOS95=0,0;CIEND95=0,0;MATEID=77455_2;EVENT=77455;SU=17;PE=0;SR=17;ALG=PROD;AF=0.0001188;NSAMP=2;MSQ=206.77;AN=16834;AC=2;NS=8438;AC_Hom=0;AC_Het=2;AC_Hemi=0;MAF=0.000118511;HWE=1;NFAM=2
1	6011821	77455_2	N	]1:6011756]N	413.67	LOW	SVTYPE=BND;POS=6011756;STRANDS=+-:17;CIPOS=-30,30;CIEND=-28,26;CIPOS95=0,0;CIEND95=0,0;MATEID=77455_1;EVENT=77455;SECONDARY;SU=17;PE=0;SR=17;ALG=PROD;AF=0.0001188;NSAMP=2;MSQ=206.77;AN=16834;AC=2;NS=8438;AC_Hom=0;AC_Het=2;AC_Hemi=0;MAF=0.000118511;HWE=1;NFAM=2
1	6013412	77456	N	<DEL>	278.73	PASS	SVTYPE=DEL;POS=6013412;SVLEN=-111;END=6013523;STRANDS=+-:9;CIPOS=-29,28;CIEND=-29,28;CIPOS95=0,0;CIEND95=0,0;SU=9;PE=0;SR=9;ALG=PROD;AF=0.0001188;NSAMP=2;MSQ=139.37;AN=16834;AC=2;NS=8438;AC_Hom=0;AC_Het=2;AC_Hemi=0;MAF=0.000118511;HWE=1;NFAM=2
1	6014444	291593_1	N	[1:6022268[N	470.15	LOW	SVTYPE=BND;POS=6014444;STRANDS=--:32;CIPOS=-23,21;CIEND=-30,29;CIPOS95=0,0;CIEND95=0,0;MATEID=291593_2;EVENT=291593;SU=32;PE=18;SR=14;ALG=PROD;AF=0.0001188;NSAMP=2;MSQ=235.07;AN=16834;AC=2;NS=8438;AC_Hom=0;AC_Het=2;AC_Hemi=0;MAF=0.000118511;HWE=1;NFAM=2
1	6014703	291592_2	N	N]1:6009898]	662.08	PASS	SVTYPE=BND;POS=6014703;STRANDS=++:39;CIPOS=-23,22;CIEND=-28,30;CIPOS95=0,0;CIEND95=0,0;MATEID=291592_1;EVENT=291592;SECONDARY;SU=39;PE=23;SR=16;ALG=PROD;AF=0.0001188;NSAMP=2;MSQ=331.04;AN=16834;AC=2;NS=8438;AC_Hom=0;AC_Het=2;AC_Hemi=0;MAF=0.000118511;HWE=1;NFAM=2
1	6019563	77457_1	N	N[1:6019640[	728.37	LOW	SVTYPE=BND;POS=6019563;STRANDS=+-:25;CIPOS=-22,21;CIEND=-24,23;CIPOS95=0,0;CIEND95=0,0;MATEID=77457_2;EVENT=77457;SU=25;PE=0;SR=25;ALG=PROD;AF=0.0002376;NSAMP=4;MSQ=182.08;AN=16834;AC=4;NS=8438;AC_Hom=0;AC_Het=4;AC_Hemi=0;MAF=0.000237023;HWE=1;NFAM=4
1	6019640	77457_2	N	]1:6019563]N	728.37	LOW	SVTYPE=BND;POS=6019563;STRANDS=+-:25;CIPOS=-24,23;CIEND=-22,21;CIPOS95=0,0;CIEND95=0,0;MATEID=77457_1;EVENT=77457;SECONDARY;SU=25;PE=0;SR=25;ALG=PROD;AF=0.0002376;NSAMP=4;MSQ=182.08;AN=16834;AC=4;NS=8438;AC_Hom=0;AC_Het=4;AC_Hemi=0;MAF=0.000237023;HWE=1;NFAM=4
1	6022268	291593_2	N	[1:6014444[N	470.15	LOW	SVTYPE=BND;POS=6022268;STRANDS=--:32;CIPOS=-30,29;CIEND=-23,21;CIPOS95=0,0;CIEND95=0,0;MATEID=291593_1;EVENT=291593;SECONDARY;SU=32;PE=18;SR=14;ALG=PROD;AF=0.0001188;NSAMP=2;MSQ=235.07;AN=16834;AC=2;NS=8438;AC_Hom=0;AC_Het=2;AC_Hemi=0;MAF=0.000118511;HWE=1;NFAM=2
1	6031800	77458_1	N	N[1:6031904[	23687	LOW	SVTYPE=BND;POS=6031800;STRANDS=+-:916;CIPOS=0,0;CIEND=0,0;CIPOS95=0,0;CIEND95=0,0;MATEID=77458_2;EVENT=77458;SU=916;PE=6;SR=910;ALG=PROD;AF=0.006594;NSAMP=110;MSQ=214.63;AN=16834;AC=111;NS=8438;AC_Hom=2;AC_Het=110;AC_Hemi=0;MAF=0.00663664;HWE=0.309809;NFAM=109
1	6031904	77458_2	N	]1:6031800]N	23687	LOW	SVTYPE=BND;POS=6031800;STRANDS=+-:916;CIPOS=0,0;CIEND=0,0;CIPOS95=0,0;CIEND95=0,0;MATEID=77458_1;EVENT=77458;SECONDARY;SU=916;PE=6;SR=910;ALG=PROD;AF=0.006594;NSAMP=110;MSQ=214.63;AN=16834;AC=111;NS=8438;AC_Hom=2;AC_Het=110;AC_Hemi=0;MAF=0.00663664;HWE=0.309809;NFAM=109
1	6035148	77459_1	N	N[1:6039114[	878.16	LOW	SVTYPE=BND;POS=6035148;STRANDS=+-:28;CIPOS=-29,30;CIEND=-25,23;CIPOS95=0,0;CIEND95=0,0;MATEID=77459_2;EVENT=77459;SU=28;PE=14;SR=14;ALG=PROD;AF=0.000594;NSAMP=10;MSQ=85.6;AN=16834;AC=10;NS=8438;AC_Hom=0;AC_Het=10;AC_Hemi=0;MAF=0.000592557;HWE=1;NFAM=10
1	6035504	77460	N	<DEL>	383.29	PASS	SVTYPE=DEL;POS=6035504;SVLEN=-13151;END=6048655;STRANDS=+-:24;CIPOS=-26,24;CIEND=-26,30;CIPOS95=0,0;CIEND95=0,0;SU=24;PE=11;SR=13;ALG=PROD;AF=0.0001188;NSAMP=2;MSQ=191.64;AN=16834;AC=2;NS=8438;AC_Hom=0;AC_Het=2;AC_Hemi=0;MAF=0.000118511;HWE=1;NFAM=2
1	6037949	1546_1	N	]12:108862491]N	418259	LOW	SVTYPE=BND;POS=6037949;STRANDS=-+:17593;CIPOS=-12,8;CIEND=0,0;CIPOS95=0,0;CIEND95=0,0;MATEID=1546_2;EVENT=1546;SU=17593;PE=17375;SR=218;ALG=PROD;AF=0.3708;NSAMP=6236;MSQ=66.77;AN=16826;AC=6239;NS=8434;AC_Hom=6;AC_Het=6248;AC_Hemi=0;MAF=0.370761;HWE=0;NFAM=5465
1	6038002	6064_1	N	]3:57630487]N	2570.18	LOW	SVTYPE=BND;POS=6038002;STRANDS=-+:4;IMPRECISE;CIPOS=-271,10;CIEND=-10,548;CIPOS95=-133,1;CIEND95=0,181;MATEID=6064_2;EVENT=6064;SU=4;PE=4;SR=0;ALG=PROD;AF=0.008199;NSAMP=138;MSQ=17.01;AN=16832;AC=138;NS=8437;AC_Hom=0;AC_Het=138;AC_Hemi=0;MAF=0.00817826;HWE=1;NFAM=129
1	6039114	77459_2	N	]1:6035148]N	878.16	LOW	SVTYPE=BND;POS=6035148;STRANDS=+-:28;CIPOS=-25,23;CIEND=-29,30;CIPOS95=0,0;CIEND95=0,0;MATEID=77459_1;EVENT=77459;SECONDARY;SU=28;PE=14;SR=14;ALG=PROD;AF=0.000594;NSAMP=10;MSQ=85.6;AN=16834;AC=10;NS=8438;AC_Hom=0;AC_Het=10;AC_Hemi=0;MAF=0.000592557;HWE=1;NFAM=10
1	6060034	77461	N	<DEL>	568.62	PASS	SVTYPE=DEL;POS=6060034;SVLEN=-74;END=6060108;STRANDS=+-:18;CIPOS=-24,23;CIEND=-24,23;CIPOS95=0,0;CIEND95=0,0;SU=18;PE=0;SR=18;ALG=PROD;AF=0.0002376;NSAMP=4;MSQ=140.33;AN=16834;AC=4;NS=8438;AC_Hom=0;AC_Het=4;AC_Hemi=0;MAF=0.000237023;HWE=1;NFAM=4
1	6064992	291603_1	N	[1:6066769[N	4896.38	LOW	SVTYPE=BND;POS=6064992;STRANDS=--:6;IMPRECISE;CIPOS=-232,30;CIEND=-175,30;CIPOS95=-118,30;CIEND95=-72,30;MATEID=291603_2;EVENT=291603;SU=6;PE=6;SR=0;ALG=PROD;AF=0.003267;NSAMP=55;MSQ=88.05;AN=16834;AC=55;NS=8438;AC_Hom=0;AC_Het=55;AC_Hemi=0;MAF=0.00325907;HWE=1;NFAM=54
1	6065007	253351_1	N	]1:6065469]N	4299.75	LOW	SVTYPE=BND;POS=6065007;STRANDS=-+:4;IMPRECISE;CIPOS=-9,8;CIEND=-1,9;CIPOS95=0,0;CIEND95=0,1;MATEID=253351_2;EVENT=253351;SU=4;PE=0;SR=4;ALG=PROD;AF=0.01645;NSAMP=272;MSQ=14.03;AN=16834;AC=277;NS=8438;AC_Hom=10;AC_Het=267;AC_Hemi=0;MAF=0.0164138;HWE=0.0764686;NFAM=269
1	6065120	291600	N	<INV>	436491	LOW	SVTYPE=INV;POS=6065120;SVLEN=1130;END=6066250;STRANDS=++:7,--:5;IMPRECISE;CIPOS=-50,49;CIEND=-45,45;CIPOS95=-1,1;CIEND95=-3,3;SU=12;PE=10;SR=2;ALG=PROD;AF=0.4066;NSAMP=6403;MSQ=67.89;RETAINED;AN=16834;AC=6845;NS=8438;AC_Hom=888;AC_Het=5974;AC_Hemi=0;MAF=0.406613;HWE=0;NFAM=5626
1	6065120	77462	N	<DEL>	2.01457e+06	PASS	SVTYPE=DEL;POS=6065120;SVLEN=-257;END=6065377;STRANDS=+-:1478;IMPRECISE;CIPOS=-222,549;CIEND=-384,303;CIPOS95=-86,86;CIEND95=-119,119;SU=1478;PE=939;SR=539;ALG=SUM;AF=0.5356;NSAMP=7958;MSQ=252.35;RETAINED;AN=16834;AC=9017;NS=8438;AC_Hom=2124;AC_Het=6917;AC_Hemi=0;MAF=0.464269;HWE=0;NFAM=6982
1	6065205	291606_1	N	[1:6066383[N	44885	LOW	SVTYPE=BND;POS=6065205;STRANDS=--:4;IMPRECISE;CIPOS=-83,50;CIEND=-71,49;CIPOS95=-27,27;CIEND95=-22,22;MATEID=291606_2;EVENT=291606;SU=4;PE=4;SR=0;ALG=PROD;AF=0.07008;NSAMP=1170;MSQ=37.63;AN=16824;AC=1179;NS=8433;AC_Hom=18;AC_Het=1163;AC_Hemi=0;MAF=0.0700225;HWE=4.69051e-10;NFAM=1105
1	6065469	253351_2	N	N[1:6065007[	4299.75	LOW	SVTYPE=BND;POS=6065007;STRANDS=-+:4;IMPRECISE;CIPOS=-1,9;CIEND=-9,8;CIPOS95=0,1;CIEND95=0,0;MATEID=253351_1;EVENT=253351;SECONDARY;SU=4;PE=0;SR=4;ALG=PROD;AF=0.01645;NSAMP=272;MSQ=14.03;AN=16834;AC=277;NS=8438;AC_Hom=10;AC_Het=267;AC_Hemi=0;MAF=0.0164138;HWE=0.0764686;NFAM=269
1	6066015	77474_1	N	N[1:6066328[	1.01535e+06	LOW	SVTYPE=BND;POS=6066015;STRANDS=+-:271;IMPRECISE;CIPOS=-136,485;CIEND=-229,196;CIPOS95=-93,93;CIEND95=-139,139;MATEID=77474_2;EVENT=77474;SU=271;PE=267;SR=4;ALG=SUM;AF=0.4763;NSAMP=7631;MSQ=132.79;RETAINED;AN=16822;AC=8012;NS=8432;AC_Hom=762;AC_Het=7268;AC_Hemi=0;MAF=0.476162;HWE=0;NFAM=6746
1	6066328	77474_2	N	]1:6066015]N	1.01535e+06	LOW	SVTYPE=BND;POS=6066015;STRANDS=+-:271;IMPRECISE;CIPOS=-229,196;CIEND=-136,485;CIPOS95=-139,139;CIEND95=-93,93;MATEID=77474_1;EVENT=77474;SECONDARY;SU=271;PE=267;SR=4;ALG=SUM;AF=0.4763;NSAMP=7631;MSQ=132.79;RETAINED;AN=16822;AC=8012;NS=8432;AC_Hom=762;AC_Het=7268;AC_Hemi=0;MAF=0.476162;HWE=0;NFAM=6746
1	6066383	291606_2	N	[1:6065205[N	44885	LOW	SVTYPE=BND;POS=6066383;STRANDS=--:4;IMPRECISE;CIPOS=-71,49;CIEND=-83,50;CIPOS95=-22,22;CIEND95=-27,27;MATEID=291606_1;EVENT=291606;SECONDARY;SU=4;PE=4;SR=0;ALG=PROD;AF=0.07008;NSAMP=1170;MSQ=37.63;AN=16824;AC=1179;NS=8433;AC_Hom=18;AC_Het=1163;AC_Hemi=0;MAF=0.0700225;HWE=4.69051e-10;NFAM=1105
1	6066769	291603_2	N	[1:6064992[N	4896.38	LOW	SVTYPE=BND;POS=6066769;STRANDS=--:6;IMPRECISE;CIPOS=-175,30;CIEND=-232,30;CIPOS95=-72,30;CIEND95=-118,30;MATEID=291603_1;EVENT=291603;SECONDARY;SU=6;PE=6;SR=0;ALG=PROD;AF=0.003267;NSAMP=55;MSQ=88.05;AN=16834;AC=55;NS=8438;AC_Hom=0;AC_Het=55;AC_Hemi=0;MAF=0.00325907;HWE=1;NFAM=54
1	6072410	77483_1	N	N[1:6072596[	891152	LOW	SVTYPE=BND;POS=6072410;STRANDS=+-:154;IMPRECISE;CIPOS=-196,298;CIEND=-313,132;CIPOS95=-110,110;CIEND95=-82,82;MATEID=77483_2;EVENT=77483;SU=154;PE=154;SR=0;ALG=SUM;AF=0.3939;NSAMP=6514;MSQ=136.3;RETAINED;AN=16800;AC=6618;NS=8421;AC_Hom=210;AC_Het=6425;AC_Hemi=0;MAF=0.393956;HWE=0;NFAM=5761
1	6072596	77483_2	N	]1:6072410]N	891152	LOW	SVTYPE=BND;POS=6072410;STRANDS=+-:154;IMPRECISE;CIPOS=-313,132;CIEND=-196,298;CIPOS95=-82,82;CIEND95=-110,110;MATEID=77483_1;EVENT=77483;SECONDARY;SU=154;PE=154;SR=0;ALG=SUM;AF=0.3939;NSAMP=6514;MSQ=136.3;RETAINED;AN=16800;AC=6618;NS=8421;AC_Hom=210;AC_Het=6425;AC_Hemi=0;MAF=0.393956;HWE=0;NFAM=5761
1	6078679	6_1	N	N]10:99110976]	24.28	LOW	SVTYPE=BND;POS=6078679;STRANDS=++:5;CIPOS=-10,10;CIEND=-10,10;CIPOS95=0,0;CIEND95=0,0;MATEID=6_2;EVENT=6;SU=5;PE=0;SR=5;ALG=PROD;AF=5.94e-05;NSAMP=1;MSQ=23.75;AN=16834;AC=1;NS=8438;AC_Hom=0;AC_Het=1;AC_Hemi=0;MAF=5.92557e-05;HWE=1;NFAM=1
1	6085144	253352	N	<DUP>	53.7	PASS	SVTYPE=DUP;POS=6085144;SVLEN=9188;END=6094332;STRANDS=-+:8;IMPRECISE;CIPOS=-5,6;CIEND=-8,6;CIPOS95=0,1;CIEND95=-1,0;SU=8;PE=4;SR=4;ALG=PROD;AF=5.94e-05;NSAMP=1;MSQ=53.19;AN=16834;AC=1;NS=8438;AC_Hom=0;AC_Het=1;AC_Hemi=0;MAF=5.92557e-05;HWE=1;NFAM=1
1	6085940	77486_1	N	N[1:6086002[	3827.87	LOW	SVTYPE=BND;POS=6085940;STRANDS=+-:86;CIPOS=-5,4;CIEND=-5,4;CIPOS95=0,0;CIEND95=0,0;MATEID=77486_2;EVENT=77486;SU=86;PE=1;SR=85;ALG=PROD;AF=0.002317;NSAMP=39;MSQ=98.06;AN=16834;AC=39;NS=8438;AC_Hom=0;AC_Het=39;AC_Hemi=0;MAF=0.00231097;HWE=1;NFAM=39
1	6086002	77486_2	N	]1:6085940]N	3827.87	LOW	SVTYPE=BND;POS=6085940;STRANDS=+-:86;CIPOS=-5,4;CIEND=-5,4;CIPOS95=0,0;CIEND95=0,0;MATEID=77486_1;EVENT=77486;SECONDARY;SU=86;PE=1;SR=85;ALG=PROD;AF=0.002317;NSAMP=39;MSQ=98.06;AN=16834;AC=39;NS=8438;AC_Hom=0;AC_Het=39;AC_Hemi=0;MAF=0.00231097;HWE=1;NFAM=39
1	6087284	10887_1	N	]X:35312105]N	1545.64	LOW	SVTYPE=BND;POS=6087284;STRANDS=-+:4;CIPOS=-9,8;CIEND=-9,8;CIPOS95=0,0;CIEND95=0,0;MATEID=10887_2;EVENT=10887;SU=4;PE=0;SR=4;ALG=PROD;AF=0.003921;NSAMP=66;MSQ=21.97;AN=16834;AC=66;NS=8438;AC_Hom=0;AC_Het=66;AC_Hemi=0;MAF=0.00391088;HWE=1;NFAM=66
1	6090784	5288_1	N	N]20:23434503]	20.63	LOW	SVTYPE=BND;POS=6090784;STRANDS=++:10,--:9;IMPRECISE;CIPOS=-105,45;CIEND=-50,79;CIPOS95=-57,45;CIEND95=-31,31;MATEID=5288_2;EVENT=5288;SU=19;PE=12;SR=7;ALG=SUM;AF=5.94e-05;NSAMP=1;MSQ=20.63;AN=16834;AC=1;NS=8438;AC_Hom=0;AC_Het=1;AC_Hemi=0;MAF=5.92557e-05;HWE=1;NFAM=1
1	6093270	77487_1	N	N[1:6093497[	43.8	LOW	SVTYPE=BND;POS=6093270;STRANDS=+-:5;CIPOS=-10,10;CIEND=-10,10;CIPOS95=0,0;CIEND95=0,0;MATEID=77487_2;EVENT=77487;SU=5;PE=0;SR=5;ALG=PROD;AF=0.0001188;NSAMP=2;MSQ=19.3;AN=16834;AC=2;NS=8438;AC_Hom=0;AC_Het=2;AC_Hemi=0;MAF=0.000118511;HWE=1;NFAM=2
1	6093369	77488	N	<DEL>	230.69	PASS	SVTYPE=DEL;POS=6093369;SVLEN=-641;END=6094010;STRANDS=+-:12;CIPOS=-4,3;CIEND=-4,2;CIPOS95=0,0;CIEND95=0,0;SU=12;PE=4;SR=8;ALG=PROD;AF=5.94e-05;NSAMP=1;MSQ=230.69;AN=16834;AC=1;NS=8438;AC_Hom=0;AC_Het=1;AC_Hemi=0;MAF=5.92557e-05;HWE=1;NFAM=1
1	6093497	77487_2	N	]1:6093270]N	43.8	LOW	SVTYPE=BND;POS=6093270;STRANDS=+-:5;CIPOS=-10,10;CIEND=-10,10;CIPOS95=0,0;CIEND95=0,0;MATEID=77487_1;EVENT=77487;SECONDARY;SU=5;PE=0;SR=5;ALG=PROD;AF=0.0001188;NSAMP=2;MSQ=19.3;AN=16834;AC=2;NS=8438;AC_Hom=0;AC_Het=2;AC_Hemi=0;MAF=0.000118511;HWE=1;NFAM=2
1	6098479	253353	N	<DUP>	163.36	PASS	SVTYPE=DUP;POS=6098479;SVLEN=132608;END=6231087;STRANDS=-+:14;CIPOS=-10,10;CIEND=-6,6;CIPOS95=0,0;CIEND95=0,0;SU=14;PE=9;SR=5;ALG=PROD;AF=5.94e-05;NSAMP=1;MSQ=162.96;AN=16834;AC=1;NS=8438;AC_Hom=0;AC_Het=1;AC_Hemi=0;MAF=5.92557e-05;HWE=1;NFAM=1
1	6137798	77489_1	N	N[1:6137855[	233.9	LOW	SVTYPE=BND;POS=6137798;STRANDS=+-:8;CIPOS=-10,10;CIEND=-10,10;CIPOS95=0,0;CIEND95=0,0;MATEID=77489_2;EVENT=77489;SU=8;PE=0;SR=8;ALG=PROD;AF=5.94e-05;NSAMP=1;MSQ=233.83;AN=16834;AC=1;NS=8438;AC_Hom=0;AC_Het=1;AC_Hemi=0;MAF=5.92557e-05;HWE=1;NFAM=1
1	6137855	77489_2	N	]1:6137798]N	233.9	LOW	SVTYPE=BND;POS=6137798;STRANDS=+-:8;CIPOS=-10,10;CIEND=-10,10;CIPOS95=0,0;CIEND95=0,0;MATEID=77489_1;EVENT=77489;SECONDARY;SU=8;PE=0;SR=8;ALG=PROD;AF=5.94e-05;NSAMP=1;MSQ=233.83;AN=16834;AC=1;NS=8438;AC_Hom=0;AC_Het=1;AC_Hemi=0;MAF=5.92557e-05;HWE=1;NFAM=1
1	6166923	77490_1	N	N[1:6167278[	87.45	LOW	SVTYPE=BND;POS=6166923;STRANDS=+-:4;IMPRECISE;CIPOS=-9,8;CIEND=0,1;CIPOS95=0,0;CIEND95=0,1;MATEID=77490_2;EVENT=77490;SU=4;PE=0;SR=4;ALG=PROD;AF=0.0004158;NSAMP=7;MSQ=9.77;AN=16834;AC=7;NS=8438;AC_Hom=0;AC_Het=7;AC_Hemi=0;MAF=0.00041479;HWE=1;NFAM=7
1	6167132	253354_1	N	]1:6167954]N	7772.12	LOW	SVTYPE=BND;POS=6167132;STRANDS=-+:15;CIPOS=-29,28;CIEND=-29,28;CIPOS95=0,0;CIEND95=0,0;MATEID=253354_2;EVENT=253354;SU=15;PE=7;SR=8;ALG=PROD;AF=0.03487;NSAMP=587;MSQ=11.35;AN=16834;AC=587;NS=8438;AC_Hom=0;AC_Het=589;AC_Hemi=0;MAF=0.0349016;HWE=5.65797e-05;NFAM=576
1	6167278	77490_2	N	]1:6166923]N	87.45	LOW	SVTYPE=BND;POS=6166923;STRANDS=+-:4;IMPRECISE;CIPOS=0,1;CIEND=-9,8;CIPOS95=0,1;CIEND95=0,0;MATEID=77490_1;EVENT=77490;SECONDARY;SU=4;PE=0;SR=4;ALG=PROD;AF=0.0004158;NSAMP=7;MSQ=9.77;AN=16834;AC=7;NS=8438;AC_Hom=0;AC_Het=7;AC_Hemi=0;MAF=0.00041479;HWE=1;NFAM=7
1	6167435	77491_1	N	N[1:6167583[	68.06	LOW	SVTYPE=BND;POS=6167435;STRANDS=+-:4;IMPRECISE;CIPOS=-1,9;CIEND=-2,9;CIPOS95=0,9;CIEND95=0,8;MATEID=77491_2;EVENT=77491;SU=4;PE=0;SR=4;ALG=PROD;AF=0.000297;NSAMP=5;MSQ=8.26;AN=16834;AC=5;NS=8438;AC_Hom=0;AC_Het=5;AC_Hemi=0;MAF=0.000296279;HWE=1;NFAM=5
1	6167583	77491_2	N	]1:6167435]N	68.06	LOW	SVTYPE=BND;POS=6167435;STRANDS=+-:4;IMPRECISE;CIPOS=-2,9;CIEND=-1,9;CIPOS95=0,8;CIEND95=0,9;MATEID=77491_1;EVENT=77491;SECONDARY;SU=4;PE=0;SR=4;ALG=PROD;AF=0.000297;NSAMP=5;MSQ=8.26;AN=16834;AC=5;NS=8438;AC_Hom=0;AC_Het=5;AC_Hemi=0;MAF=0.000296279;HWE=1;NFAM=5
1	6167773	77493_1	N	N[1:6168028[	212.71	LOW	SVTYPE=BND;POS=6167773;STRANDS=+-:8;CIPOS=-29,27;CIEND=-29,27;CIPOS95=0,0;CIEND95=0,0;MATEID=77493_2;EVENT=77493;SU=8;PE=0;SR=8;ALG=PROD;AF=0.0008317;NSAMP=14;MSQ=12.89;RETAINED;AN=16834;AC=14;NS=8438;AC_Hom=0;AC_Het=14;AC_Hemi=0;MAF=0.00082958;HWE=1;NFAM=14
1	6167954	253354_2	N	N[1:6167132[	7772.12	LOW	SVTYPE=BND;POS=6167132;STRANDS=-+:15;CIPOS=-29,28;CIEND=-29,28;CIPOS95=0,0;CIEND95=0,0;MATEID=253354_1;EVENT=253354;SECONDARY;SU=15;PE=7;SR=8;ALG=PROD;AF=0.03487;NSAMP=587;MSQ=11.35;AN=16834;AC=587;NS=8438;AC_Hom=0;AC_Het=589;AC_Hemi=0;MAF=0.0349016;HWE=5.65797e-05;NFAM=576
1	6168028	77493_2	N	]1:6167773]N	212.71	LOW	SVTYPE=BND;POS=6167773;STRANDS=+-:8;CIPOS=-29,27;CIEND=-29,27;CIPOS95=0,0;CIEND95=0,0;MATEID=77493_1;EVENT=77493;SECONDARY;SU=8;PE=0;SR=8;ALG=PROD;AF=0.0008317;NSAMP=14;MSQ=12.89;RETAINED;AN=16834;AC=14;NS=8438;AC_Hom=0;AC_Het=14;AC_Hemi=0;MAF=0.00082958;HWE=1;NFAM=14
1	6168037	77495	N	<DEL>	3689.33	PASS	SVTYPE=DEL;POS=6168037;SVLEN=-799;END=6168836;STRANDS=+-:122;CIPOS=-4,3;CIEND=-7,5;CIPOS95=0,0;CIEND95=0,0;SU=122;PE=68;SR=54;ALG=PROD;AF=0.0005941;NSAMP=10;MSQ=368.69;AN=16832;AC=10;NS=8437;AC_Hom=0;AC_Het=10;AC_Hemi=0;MAF=0.000592628;HWE=1;NFAM=10
1	6168053	77494_1	N	N[1:6168259[	258.48	LOW	SVTYPE=BND;POS=6168053;STRANDS=+-:4;CIPOS=-9,8;CIEND=-9,8;CIPOS95=0,0;CIEND95=0,0;MATEID=77494_2;EVENT=77494;SU=4;PE=0;SR=4;ALG=PROD;AF=0.0006534;NSAMP=11;MSQ=20.66;AN=16834;AC=11;NS=8438;AC_Hom=0;AC_Het=11;AC_Hemi=0;MAF=0.000651813;HWE=1;NFAM=11
1	6168138	253355_1	N	]1:6168301]N	1081.64	LOW	SVTYPE=BND;POS=6168138;STRANDS=-+:6;CIPOS=-6,4;CIEND=-6,5;CIPOS95=0,0;CIEND95=0,0;MATEID=253355_2;EVENT=253355;SU=6;PE=0;SR=6;ALG=PROD;AF=0.007841;NSAMP=132;MSQ=6.68;AN=16834;AC=132;NS=8438;AC_Hom=0;AC_Het=133;AC_Hemi=0;MAF=0.00788101;HWE=1;NFAM=132
1	6168259	77494_2	N	]1:6168053]N	258.48	LOW	SVTYPE=BND;POS=6168053;STRANDS=+-:4;CIPOS=-9,8;CIEND=-9,8;CIPOS95=0,0;CIEND95=0,0;MATEID=77494_1;EVENT=77494;SECONDARY;SU=4;PE=0;SR=4;ALG=PROD;AF=0.0006534;NSAMP=11;MSQ=20.66;AN=16834;AC=11;NS=8438;AC_Hom=0;AC_Het=11;AC_Hemi=0;MAF=0.000651813;HWE=1;NFAM=11
1	6168301	253355_2	N	N[1:6168138[	1081.64	LOW	SVTYPE=BND;POS=6168138;STRANDS=-+:6;CIPOS=-6,5;CIEND=-6,4;CIPOS95=0,0;CIEND95=0,0;MATEID=253355_1;EVENT=253355;SECONDARY;SU=6;PE=0;SR=6;ALG=PROD;AF=0.007841;NSAMP=132;MSQ=6.68;AN=16834;AC=132;NS=8438;AC_Hom=0;AC_Het=133;AC_Hemi=0;MAF=0.00788101;HWE=1;NFAM=132
1	6168388	77496_1	N	N[1:6168551[	417.9	LOW	SVTYPE=BND;POS=6168388;STRANDS=+-:4;CIPOS=-9,8;CIEND=-9,8;CIPOS95=0,0;CIEND95=0,0;MATEID=77496_2;EVENT=77496;SU=4;PE=0;SR=4;ALG=PROD;AF=0.0003565;NSAMP=6;MSQ=69.05;AN=16830;AC=6;NS=8436;AC_Hom=0;AC_Het=6;AC_Hemi=0;MAF=0.000355619;HWE=1;NFAM=6
1	6168551	77496_2	N	]1:6168388]N	417.9	LOW	SVTYPE=BND;POS=6168388;STRANDS=+-:4;CIPOS=-9,8;CIEND=-9,8;CIPOS95=0,0;CIEND95=0,0;MATEID=77496_1;EVENT=77496;SECONDARY;SU=4;PE=0;SR=4;ALG=PROD;AF=0.0003565;NSAMP=6;MSQ=69.05;AN=16830;AC=6;NS=8436;AC_Hom=0;AC_Het=6;AC_Hemi=0;MAF=0.000355619;HWE=1;NFAM=6
1	6168665	77497_1	N	N[1:6168948[	198.34	LOW	SVTYPE=BND;POS=6168665;STRANDS=+-:9;CIPOS=-26,28;CIEND=-29,28;CIPOS95=0,0;CIEND95=0,0;MATEID=77497_2;EVENT=77497;SU=9;PE=0;SR=9;ALG=PROD;AF=0.0008317;NSAMP=14;MSQ=12.74;AN=16832;AC=14;NS=8437;AC_Hom=0;AC_Het=14;AC_Hemi=0;MAF=0.000829679;HWE=1;NFAM=14
1	6168948	77497_2	N	]1:6168665]N	198.34	LOW	SVTYPE=BND;POS=6168665;STRANDS=+-:9;CIPOS=-29,28;CIEND=-26,28;CIPOS95=0,0;CIEND95=0,0;MATEID=77497_1;EVENT=77497;SECONDARY;SU=9;PE=0;SR=9;ALG=PROD;AF=0.0008317;NSAMP=14;MSQ=12.74;AN=16832;AC=14;NS=8437;AC_Hom=0;AC_Het=14;AC_Hemi=0;MAF=0.000829679;HWE=1;NFAM=14
1	6179797	77498_1	N	N[1:6179859[	56.3	LOW	SVTYPE=BND;POS=6179797;STRANDS=+-:10;CIPOS=-26,25;CIEND=-26,25;CIPOS95=0,0;CIEND95=0,0;MATEID=77498_2;EVENT=77498;SU=10;PE=0;SR=10;ALG=PROD;AF=0.0001782;NSAMP=3;MSQ=17.65;AN=16834;AC=3;NS=8438;AC_Hom=0;AC_Het=3;AC_Hemi=0;MAF=0.000177767;HWE=1;NFAM=3
1	6179859	77498_2	N	]1:6179797]N	56.3	LOW	SVTYPE=BND;POS=6179797;STRANDS=+-:10;CIPOS=-26,25;CIEND=-26,25;CIPOS95=0,0;CIEND95=0,0;MATEID=77498_1;EVENT=77498;SECONDARY;SU=10;PE=0;SR=10;ALG=PROD;AF=0.0001782;NSAMP=3;MSQ=17.65;AN=16834;AC=3;NS=8438;AC_Hom=0;AC_Het=3;AC_Hemi=0;MAF=0.000177767;HWE=1;NFAM=3
1	6199615	6342_1	N	N]3:130353102]	255.1	LOW	SVTYPE=BND;POS=6199615;STRANDS=++:10;IMPRECISE;CIPOS=-9,7;CIEND=-5,10;CIPOS95=-1,0;CIEND95=0,1;MATEID=6342_2;EVENT=6342;SU=10;PE=6;SR=4;ALG=PROD;AF=0.0006534;NSAMP=11;MSQ=21.22;AN=16834;AC=11;NS=8438;AC_Hom=0;AC_Het=11;AC_Hemi=0;MAF=0.000651813;HWE=1;NFAM=11
1	6201325	77499_1	N	N[1:6201634[	662.87	LOW	SVTYPE=BND;POS=6201325;STRANDS=+-:41;CIPOS=-8,8;CIEND=-9,8;CIPOS95=0,0;CIEND95=0,0;MATEID=77499_2;EVENT=77499;SU=41;PE=12;SR=29;ALG=PROD;AF=0.0006534;NSAMP=11;MSQ=58.84;AN=16834;AC=11;NS=8438;AC_Hom=0;AC_Het=11;AC_Hemi=0;MAF=0.000651813;HWE=1;NFAM=10
1	6201634	77499_2	N	]1:6201325]N	662.87	LOW	SVTYPE=BND;POS=6201325;STRANDS=+-:41;CIPOS=-9,8;CIEND=-8,8;CIPOS95=0,0;CIEND95=0,0;MATEID=77499_1;EVENT=77499;SECONDARY;SU=41;PE=12;SR=29;ALG=PROD;AF=0.0006534;NSAMP=11;MSQ=58.84;AN=16834;AC=11;NS=8438;AC_Hom=0;AC_Het=11;AC_Hemi=0;MAF=0.000651813;HWE=1;NFAM=10
1	6209851	77500_1	N	N[1:6210067[	489.03	LOW	SVTYPE=BND;POS=6209851;STRANDS=+-:4;CIPOS=-9,8;CIEND=-9,8;CIPOS95=0,0;CIEND95=0,0;MATEID=77500_2;EVENT=77500;SU=4;PE=0;SR=4;ALG=PROD;AF=0.001723;NSAMP=29;MSQ=14.46;AN=16834;AC=29;NS=8438;AC_Hom=0;AC_Het=29;AC_Hemi=0;MAF=0.00171842;HWE=1;NFAM=29
1	6210067	77500_2	N	]1:6209851]N	489.03	LOW	SVTYPE=BND;POS=6209851;STRANDS=+-:4;CIPOS=-9,8;CIEND=-9,8;CIPOS95=0,0;CIEND95=0,0;MATEID=77500_1;EVENT=77500;SECONDARY;SU=4;PE=0;SR=4;ALG=PROD;AF=0.001723;NSAMP=29;MSQ=14.46;AN=16834;AC=29;NS=8438;AC_Hom=0;AC_Het=29;AC_Hemi=0;MAF=0.00171842;HWE=1;NFAM=29
1	6210218	77501_1	N	N[1:6210453[	63.6	LOW	SVTYPE=BND;POS=6210218;STRANDS=+-:4;CIPOS=-9,8;CIEND=-9,8;CIPOS95=0,0;CIEND95=0,0;MATEID=77501_2;EVENT=77501;SU=4;PE=0;SR=4;ALG=PROD;AF=0.0001782;NSAMP=3;MSQ=17.31;AN=16834;AC=3;NS=8438;AC_Hom=0;AC_Het=3;AC_Hemi=0;MAF=0.000177767;HWE=1;NFAM=3
1	6210453	77501_2	N	]1:6210218]N	63.6	LOW	SVTYPE=BND;POS=6210218;STRANDS=+-:4;CIPOS=-9,8;CIEND=-9,8;CIPOS95=0,0;CIEND95=0,0;MATEID=77501_1;EVENT=77501;SECONDARY;SU=4;PE=0;SR=4;ALG=PROD;AF=0.0001782;NSAMP=3;MSQ=17.31;AN=16834;AC=3;NS=8438;AC_Hom=0;AC_Het=3;AC_Hemi=0;MAF=0.000177767;HWE=1;NFAM=3
1	6215035	77502_1	N	N[1:6215454[	26.9	LOW	SVTYPE=BND;POS=6215035;STRANDS=+-:4;CIPOS=-9,8;CIEND=-9,8;CIPOS95=0,0;CIEND95=0,0;MATEID=77502_2;EVENT=77502;SU=4;PE=0;SR=4;ALG=PROD;AF=5.94e-05;NSAMP=1;MSQ=26.87;AN=16834;AC=1;NS=8438;AC_Hom=0;AC_Het=1;AC_Hemi=0;MAF=5.92557e-05;HWE=1;NFAM=1
1	6215454	77502_2	N	]1:6215035]N	26.9	LOW	SVTYPE=BND;POS=6215035;STRANDS=+-:4;CIPOS=-9,8;CIEND=-9,8;CIPOS95=0,0;CIEND95=0,0;MATEID=77502_1;EVENT=77502;SECONDARY;SU=4;PE=0;SR=4;ALG=PROD;AF=5.94e-05;NSAMP=1;MSQ=26.87;AN=16834;AC=1;NS=8438;AC_Hom=0;AC_Het=1;AC_Hemi=0;MAF=5.92557e-05;HWE=1;NFAM=1
1	6220043	253356	N	<DUP>	30723.5	PASS	SVTYPE=DUP;POS=6220043;SVLEN=548;END=6220591;STRANDS=-+:28;IMPRECISE;CIPOS=-30,27;CIEND=-26,30;CIPOS95=-3,3;CIEND95=-2,2;SU=28;PE=27;SR=1;ALG=PROD;AF=0.05762;NSAMP=970;MSQ=30.97;AN=16834;AC=970;NS=8438;AC_Hom=0;AC_Het=973;AC_Hemi=0;MAF=0.0576558;HWE=2.30336e-13;NFAM=883
1	6220170	77504	N	<DEL>	194563	PASS	SVTYPE=DEL;POS=6220170;SVLEN=-359;END=6220529;STRANDS=+-:17;IMPRECISE;CIPOS=-48,357;CIEND=-165,54;CIPOS95=-48,130;CIEND95=-49,49;SU=17;PE=17;SR=0;ALG=SUM;AF=0.141;NSAMP=2374;MSQ=81.45;RETAINED;AN=16834;AC=2374;NS=8438;AC_Hom=0;AC_Het=2379;AC_Hemi=0;MAF=0.140969;HWE=0;NFAM=2276
1	6234772	77505_1	N	N[1:18631734[	399.62	LOW	SVTYPE=BND;POS=6234772;STRANDS=+-:4;CIPOS=-9,8;CIEND=-9,8;CIPOS95=0,0;CIEND95=0,0;MATEID=77505_2;EVENT=77505;SU=4;PE=0;SR=4;ALG=PROD;AF=0.00101;NSAMP=17;MSQ=22.53;AN=16834;AC=17;NS=8438;AC_Hom=0;AC_Het=17;AC_Hemi=0;MAF=0.00100735;HWE=1;NFAM=17
1	6235024	77506_1	N	N[1:6235189[	28.87	LOW	SVTYPE=BND;POS=6235024;STRANDS=+-:4;IMPRECISE;CIPOS=-4,10;CIEND=-9,8;CIPOS95=0,1;CIEND95=0,0;MATEID=77506_2;EVENT=77506;SU=4;PE=0;SR=4;ALG=PROD;AF=0.0001188;NSAMP=2;MSQ=9.5;AN=16834;AC=2;NS=8438;AC_Hom=0;AC_Het=2;AC_Hemi=0;MAF=0.000118511;HWE=1;NFAM=2
1	6235189	77506_2	N	]1:6235024]N	28.87	LOW	SVTYPE=BND;POS=6235024;STRANDS=+-:4;IMPRECISE;CIPOS=-9,8;CIEND=-4,10;CIPOS95=0,0;CIEND95=0,1;MATEID=77506_1;EVENT=77506;SECONDARY;SU=4;PE=0;SR=4;ALG=PROD;AF=0.0001188;NSAMP=2;MSQ=9.5;AN=16834;AC=2;NS=8438;AC_Hom=0;AC_Het=2;AC_Hemi=0;MAF=0.000118511;HWE=1;NFAM=2
1	6235225	77507_1	N	N[1:6235594[	25.73	LOW	SVTYPE=BND;POS=6235225;STRANDS=+-:4;IMPRECISE;CIPOS=-8,6;CIEND=-9,8;CIPOS95=-1,0;CIEND95=0,0;MATEID=77507_2;EVENT=77507;SU=4;PE=0;SR=4;ALG=PROD;AF=0.0001188;NSAMP=2;MSQ=12.75;AN=16834;AC=2;NS=8438;AC_Hom=0;AC_Het=2;AC_Hemi=0;MAF=0.000118511;HWE=1;NFAM=2
1	6235594	77507_2	N	]1:6235225]N	25.73	LOW	SVTYPE=BND;POS=6235225;STRANDS=+-:4;IMPRECISE;CIPOS=-9,8;CIEND=-8,6;CIPOS95=0,0;CIEND95=-1,0;MATEID=77507_1;EVENT=77507;SECONDARY;SU=4;PE=0;SR=4;ALG=PROD;AF=0.0001188;NSAMP=2;MSQ=12.75;AN=16834;AC=2;NS=8438;AC_Hom=0;AC_Het=2;AC_Hemi=0;MAF=0.000118511;HWE=1;NFAM=2
1	6246279	271_1	N	]10:36201451]N	69.32	LOW	SVTYPE=BND;POS=6246279;STRANDS=-+:19;IMPRECISE;CIPOS=-272,50;CIEND=-46,265;CIPOS95=-90,50;CIEND95=-46,49;MATEID=271_2;EVENT=271;SU=19;PE=19;SR=0;ALG=PROD;AF=0.000297;NSAMP=5;MSQ=13.76;AN=16834;AC=5;NS=8438;AC_Hom=0;AC_Het=5;AC_Hemi=0;MAF=0.000296279;HWE=1;NFAM=5
1	6251200	77508_1	N	N[1:6251502[	312.1	LOW	SVTYPE=BND;POS=6251200;STRANDS=+-:5;IMPRECISE;CIPOS=-10,300;CIEND=-201,10;CIPOS95=-2,69;CIEND95=-88,2;MATEID=77508_2;EVENT=77508;SU=5;PE=5;SR=0;ALG=PROD;AF=0.0003564;NSAMP=6;MSQ=50.09;AN=16834;AC=6;NS=8438;AC_Hom=0;AC_Het=6;AC_Hemi=0;MAF=0.000355534;HWE=1;NFAM=6
1	6251502	77508_2	N	]1:6251200]N	312.1	LOW	SVTYPE=BND;POS=6251200;STRANDS=+-:5;IMPRECISE;CIPOS=-201,10;CIEND=-10,300;CIPOS95=-88,2;CIEND95=-2,69;MATEID=77508_1;EVENT=77508;SECONDARY;SU=5;PE=5;SR=0;ALG=PROD;AF=0.0003564;NSAMP=6;MSQ=50.09;AN=16834;AC=6;NS=8438;AC_Hom=0;AC_Het=6;AC_Hemi=0;MAF=0.000355534;HWE=1;NFAM=6
1	6257816	272_1	N	N[10:36201476[	35.83	LOW	SVTYPE=BND;POS=6257816;STRANDS=+-:4;IMPRECISE;CIPOS=-30,474;CIEND=-257,30;CIPOS95=-30,178;CIEND95=-81,30;MATEID=272_2;EVENT=272;SU=4;PE=4;SR=0;ALG=PROD;AF=5.94e-05;NSAMP=1;MSQ=35.69;AN=16834;AC=1;NS=8438;AC_Hom=0;AC_Het=1;AC_Hemi=0;MAF=5.92557e-05;HWE=1;NFAM=1
1	6257816	77509_1	N	N[1:95423035[	9678.62	LOW	SVTYPE=BND;POS=6257816;STRANDS=+-:22;IMPRECISE;CIPOS=-24,304;CIEND=-201,30;CIPOS95=-24,96;CIEND95=-43,30;MATEID=77509_2;EVENT=77509;SU=22;PE=22;SR=0;ALG=PROD;AF=0.01283;NSAMP=216;MSQ=43.59;AN=16834;AC=216;NS=8438;AC_Hom=0;AC_Het=218;AC_Hemi=0;MAF=0.0129178;HWE=0.406723;NFAM=198
1	6257817	1882_1	N	N]13:67183768]	14.61	LOW	SVTYPE=BND;POS=6257817;STRANDS=++:7;IMPRECISE;CIPOS=-8,352;CIEND=-10,301;CIPOS95=-1,148;CIEND95=-2,97;MATEID=1882_2;EVENT=1882;SU=7;PE=7;SR=0;ALG=PROD;AF=5.94e-05;NSAMP=1;MSQ=14.61;AN=16834;AC=1;NS=8438;AC_Hom=0;AC_Het=1;AC_Hemi=0;MAF=5.92557e-05;HWE=1;NFAM=1
1	6259656	77510_1	N	N[1:95423037[	17955.8	LOW	SVTYPE=BND;POS=6259656;STRANDS=+-:112;CIPOS=-6,5;CIEND=-5,5;CIPOS95=0,0;CIEND95=0,0;MATEID=77510_2;EVENT=77510;SU=112;PE=0;SR=112;ALG=PROD;AF=0.01913;NSAMP=322;MSQ=54.27;AN=16834;AC=322;NS=8438;AC_Hom=0;AC_Het=326;AC_Hemi=0;MAF=0.0193174;HWE=0.0785807;NFAM=294
1	6264039	77511	N	<DEL:ME:SINE|Alu|AluY>	352.31	PASS	SVTYPE=MEI;POS=6264039;SVLEN=-289;END=6264328;STRANDS=+-:51;CIPOS=-8,8;CIEND=-8,4;CIPOS95=0,0;CIEND95=0,0;SU=51;PE=0;SR=51;ALG=PROD;AF=0.001129;NSAMP=19;MSQ=16.81;AN=16834;AC=19;NS=8438;AC_Hom=0;AC_Het=19;AC_Hemi=0;MAF=0.00112586;HWE=1;NFAM=19
1	6275546	77512	N	<DEL>	206.9	PASS	SVTYPE=DEL;POS=6275546;SVLEN=-68;END=6275614;STRANDS=+-:11;CIPOS=0,0;CIEND=-4,3;CIPOS95=0,0;CIEND95=0,0;SU=11;PE=0;SR=11;ALG=PROD;AF=0.0001188;NSAMP=1;MSQ=206.87;AN=16834;AC=2;NS=8438;AC_Hom=2;AC_Het=0;AC_Hemi=0;MAF=0.000118511;HWE=5.92593e-05;NFAM=1
1	6282366	291609	N	<INV>	4.6	LOW	SVTYPE=INV;POS=6282366;SVLEN=971;END=6283337;STRANDS=++:3,--:2;IMPRECISE;CIPOS=-10,77;CIEND=-10,86;CIPOS95=-1,64;CIEND95=-1,69;SU=5;PE=5;SR=0;ALG=PROD;AF=5.94e-05;NSAMP=1;MSQ=4.6;AN=16834;AC=1;NS=8438;AC_Hom=0;AC_Het=1;AC_Hemi=0;MAF=5.92557e-05;HWE=1;NFAM=1
1	6301429	77513	N	<DEL>	632.34	PASS	SVTYPE=DEL;POS=6301429;SVLEN=-1321;END=6302750;STRANDS=+-:29;CIPOS=-2,1;CIEND=-10,10;CIPOS95=0,0;CIEND95=0,0;SU=29;PE=16;SR=13;ALG=PROD;AF=5.94e-05;NSAMP=1;MSQ=632.34;AN=16834;AC=1;NS=8438;AC_Hom=0;AC_Het=1;AC_Hemi=0;MAF=5.92557e-05;HWE=1;NFAM=1
1	6315318	77514_1	N	N[1:6315574[	75.98	LOW	SVTYPE=BND;POS=6315318;STRANDS=+-:4;CIPOS=-9,8;CIEND=-9,8;CIPOS95=0,0;CIEND95=0,0;MATEID=77514_2;EVENT=77514;SU=4;PE=0;SR=4;ALG=PROD;AF=0.0002376;NSAMP=4;MSQ=16.03;AN=16834;AC=4;NS=8438;AC_Hom=0;AC_Het=4;AC_Hemi=0;MAF=0.000237023;HWE=1;NFAM=4
1	6315574	77514_2	N	]1:6315318]N	75.98	LOW	SVTYPE=BND;POS=6315318;STRANDS=+-:4;CIPOS=-9,8;CIEND=-9,8;CIPOS95=0,0;CIEND95=0,0;MATEID=77514_1;EVENT=77514;SECONDARY;SU=4;PE=0;SR=4;ALG=PROD;AF=0.0002376;NSAMP=4;MSQ=16.03;AN=16834;AC=4;NS=8438;AC_Hom=0;AC_Het=4;AC_Hemi=0;MAF=0.000237023;HWE=1;NFAM=4
1	6316168	77515_1	N	N[1:6316261[	602.55	PASS	SVTYPE=BND;POS=6316168;STRANDS=+-:17;CIPOS=-24,23;CIEND=-24,23;CIPOS95=0,0;CIEND95=0,0;MATEID=77515_2;EVENT=77515;SU=17;PE=0;SR=17;ALG=PROD;AF=0.0001188;NSAMP=2;MSQ=301.27;AN=16834;AC=2;NS=8438;AC_Hom=0;AC_Het=2;AC_Hemi=0;MAF=0.000118511;HWE=1;NFAM=2
1	6316261	77515_2	N	]1:6316168]N	602.55	PASS	SVTYPE=BND;POS=6316168;STRANDS=+-:17;CIPOS=-24,23;CIEND=-24,23;CIPOS95=0,0;CIEND95=0,0;MATEID=77515_1;EVENT=77515;SECONDARY;SU=17;PE=0;SR=17;ALG=PROD;AF=0.0001188;NSAMP=2;MSQ=301.27;AN=16834;AC=2;NS=8438;AC_Hom=0;AC_Het=2;AC_Hemi=0;MAF=0.000118511;HWE=1;NFAM=2
1	6332272	4843_1	N	[2:162761731[N	11.63	LOW	SVTYPE=BND;POS=6332272;STRANDS=--:18;CIPOS=-10,10;CIEND=-4,2;CIPOS95=0,0;CIEND95=0,0;MATEID=4843_2;EVENT=4843;SU=18;PE=7;SR=11;ALG=PROD;AF=5.94e-05;NSAMP=1;MSQ=11.63;AN=16834;AC=1;NS=8438;AC_Hom=0;AC_Het=1;AC_Hemi=0;MAF=5.92557e-05;HWE=1;NFAM=1
1	6340121	77516	N	<DEL>	164.82	PASS	SVTYPE=DEL;POS=6340121;SVLEN=-117;END=6340238;STRANDS=+-:6;CIPOS=-6,5;CIEND=-6,5;CIPOS95=0,0;CIEND95=0,0;SU=6;PE=0;SR=6;ALG=PROD;AF=5.94e-05;NSAMP=1;MSQ=164.82;AN=16834;AC=1;NS=8438;AC_Hom=0;AC_Het=1;AC_Hemi=0;MAF=5.92557e-05;HWE=1;NFAM=1
1	6343060	77517	N	<DEL>	398.64	PASS	SVTYPE=DEL;POS=6343060;SVLEN=-1346;END=6344406;STRANDS=+-:15;IMPRECISE;CIPOS=-6,10;CIEND=-10,10;CIPOS95=-1,1;CIEND95=-1,0;SU=15;PE=12;SR=3;ALG=PROD;AF=5.94e-05;NSAMP=1;MSQ=398.64;AN=16834;AC=1;NS=8438;AC_Hom=0;AC_Het=1;AC_Hemi=0;MAF=5.92557e-05;HWE=1;NFAM=1
1	6360514	253357_1	N	]1:6360878]N	2216.23	LOW	SVTYPE=BND;POS=6360514;STRANDS=-+:19;CIPOS=-29,28;CIEND=-29,28;CIPOS95=0,0;CIEND95=0,0;MATEID=253357_2;EVENT=253357;SU=19;PE=0;SR=19;ALG=PROD;AF=0.009683;NSAMP=163;MSQ=10.95;AN=16834;AC=163;NS=8438;AC_Hom=0;AC_Het=164;AC_Hemi=0;MAF=0.00971794;HWE=1;NFAM=163
1	6360878	253357_2	N	N[1:6360514[	2216.23	LOW	SVTYPE=BND;POS=6360514;STRANDS=-+:19;CIPOS=-29,28;CIEND=-29,28;CIPOS95=0,0;CIEND95=0,0;MATEID=253357_1;EVENT=253357;SECONDARY;SU=19;PE=0;SR=19;ALG=PROD;AF=0.009683;NSAMP=163;MSQ=10.95;AN=16834;AC=163;NS=8438;AC_Hom=0;AC_Het=164;AC_Hemi=0;MAF=0.00971794;HWE=1;NFAM=163
1	6362242	77518	N	<DEL>	470.53	PASS	SVTYPE=DEL;POS=6362242;SVLEN=-5381;END=6367623;STRANDS=+-:20;CIPOS=-6,10;CIEND=-10,10;CIPOS95=0,0;CIEND95=0,0;SU=20;PE=13;SR=7;ALG=PROD;AF=5.94e-05;NSAMP=1;MSQ=470.53;AN=16834;AC=1;NS=8438;AC_Hom=0;AC_Het=1;AC_Hemi=0;MAF=5.92557e-05;HWE=1;NFAM=1
1	6364588	77519_1	N	N[1:12197036[	1499.93	LOW	SVTYPE=BND;POS=6364588;STRANDS=+-:112;IMPRECISE;CIPOS=-20,258;CIEND=-197,14;CIPOS95=-8,8;CIEND95=-24,14;MATEID=77519_2;EVENT=77519;SU=112;PE=112;SR=0;ALG=PROD;AF=0.001307;NSAMP=22;MSQ=68.13;AN=16834;AC=22;NS=8438;AC_Hom=0;AC_Het=22;AC_Hemi=0;MAF=0.00130363;HWE=1;NFAM=22
1	6364964	291610_1	N	[1:8972289[N	21683.5	LOW	SVTYPE=BND;POS=6364964;STRANDS=--:72;IMPRECISE;CIPOS=-210,25;CIEND=-180,25;CIPOS95=-28,25;CIEND95=-24,24;MATEID=291610_2;EVENT=291610;SU=72;PE=72;SR=0;ALG=PROD;AF=0.0335;NSAMP=564;MSQ=37.85;AN=16834;AC=564;NS=8438;AC_Hom=0;AC_Het=565;AC_Hemi=0;MAF=0.0334795;HWE=0.000125018;NFAM=527
1	6366193	253358_1	N	]1:12197250]N	1725.01	LOW	SVTYPE=BND;POS=6366193;STRANDS=-+:164;CIPOS=-6,7;CIEND=-4,7;CIPOS95=0,0;CIEND95=0,0;MATEID=253358_2;EVENT=253358;SU=164;PE=107;SR=57;ALG=PROD;AF=0.001485;NSAMP=25;MSQ=68.88;AN=16834;AC=25;NS=8438;AC_Hom=0;AC_Het=25;AC_Hemi=0;MAF=0.00148139;HWE=1;NFAM=25
1	6366258	9456_1	N	N]7:140130779]	66.91	LOW	SVTYPE=BND;POS=6366258;STRANDS=++:4;CIPOS=-9,8;CIEND=-9,8;CIPOS95=0,0;CIEND95=0,0;MATEID=9456_2;EVENT=9456;SU=4;PE=0;SR=4;ALG=PROD;AF=0.0003564;NSAMP=6;MSQ=10.17;AN=16834;AC=6;NS=8438;AC_Hom=0;AC_Het=6;AC_Hemi=0;MAF=0.000355534;HWE=1;NFAM=6
1	6399931	77520_1	N	N[1:6400348[	7208.47	LOW	SVTYPE=BND;POS=6399931;STRANDS=+-:4;IMPRECISE;CIPOS=-10,362;CIEND=-263,10;CIPOS95=-1,140;CIEND95=-143,1;MATEID=77520_2;EVENT=77520;SU=4;PE=4;SR=0;ALG=PROD;AF=0.01028;NSAMP=173;MSQ=41.26;AN=16834;AC=173;NS=8438;AC_Hom=0;AC_Het=173;AC_Hemi=0;MAF=0.0102512;HWE=1;NFAM=172
1	6400348	77520_2	N	]1:6399931]N	7208.47	LOW	SVTYPE=BND;POS=6399931;STRANDS=+-:4;IMPRECISE;CIPOS=-263,10;CIEND=-10,362;CIPOS95=-143,1;CIEND95=-1,140;MATEID=77520_1;EVENT=77520;SECONDARY;SU=4;PE=4;SR=0;ALG=PROD;AF=0.01028;NSAMP=173;MSQ=41.26;AN=16834;AC=173;NS=8438;AC_Hom=0;AC_Het=173;AC_Hemi=0;MAF=0.0102512;HWE=1;NFAM=172
1	6401223	77521_1	N	N[1:6401284[	243.02	LOW	SVTYPE=BND;POS=6401223;STRANDS=+-:9;CIPOS=-5,3;CIEND=-4,3;CIPOS95=0,0;CIEND95=0,0;MATEID=77521_2;EVENT=77521;SU=9;PE=0;SR=9;ALG=PROD;AF=5.94e-05;NSAMP=1;MSQ=239.77;AN=16834;AC=1;NS=8438;AC_Hom=0;AC_Het=1;AC_Hemi=0;MAF=5.92557e-05;HWE=1;NFAM=1
1	6401284	77521_2	N	]1:6401223]N	243.02	LOW	SVTYPE=BND;POS=6401223;STRANDS=+-:9;CIPOS=-4,3;CIEND=-5,3;CIPOS95=0,0;CIEND95=0,0;MATEID=77521_1;EVENT=77521;SECONDARY;SU=9;PE=0;SR=9;ALG=PROD;AF=5.94e-05;NSAMP=1;MSQ=239.77;AN=16834;AC=1;NS=8438;AC_Hom=0;AC_Het=1;AC_Hemi=0;MAF=5.92557e-05;HWE=1;NFAM=1
1	6424482	253359_1	N	]1:6424870]N	5912.44	LOW	SVTYPE=BND;POS=6424482;STRANDS=-+:4;IMPRECISE;CIPOS=-286,10;CIEND=-10,389;CIPOS95=-136,1;CIEND95=-2,127;MATEID=253359_2;EVENT=253359;SU=4;PE=4;SR=0;ALG=PROD;AF=0.02424;NSAMP=408;MSQ=12.21;AN=16834;AC=408;NS=8438;AC_Hom=0;AC_Het=413;AC_Hemi=0;MAF=0.0244726;HWE=0.0103179;NFAM=397
1	6424870	253359_2	N	N[1:6424482[	5912.44	LOW	SVTYPE=BND;POS=6424482;STRANDS=-+:4;IMPRECISE;CIPOS=-10,389;CIEND=-286,10;CIPOS95=-2,127;CIEND95=-136,1;MATEID=253359_1;EVENT=253359;SECONDARY;SU=4;PE=4;SR=0;ALG=PROD;AF=0.02424;NSAMP=408;MSQ=12.21;AN=16834;AC=408;NS=8438;AC_Hom=0;AC_Het=413;AC_Hemi=0;MAF=0.0244726;HWE=0.0103179;NFAM=397
1	6431566	77522	N	<DEL>	488.5	PASS	SVTYPE=DEL;POS=6431566;SVLEN=-1146;END=6432712;STRANDS=+-:20;IMPRECISE;CIPOS=-8,168;CIEND=-81,10;CIPOS95=0,32;CIEND95=-33,3;SU=20;PE=20;SR=0;ALG=PROD;AF=5.94e-05;NSAMP=1;MSQ=488.5;AN=16834;AC=1;NS=8438;AC_Hom=0;AC_Het=1;AC_Hemi=0;MAF=5.92557e-05;HWE=1;NFAM=1
1	6436234	253360_1	N	]1:6436744]N	1032.3	LOW	SVTYPE=BND;POS=6436234;STRANDS=-+:5;IMPRECISE;CIPOS=-212,10;CIEND=-10,412;CIPOS95=-94,2;CIEND95=-2,111;MATEID=253360_2;EVENT=253360;SU=5;PE=5;SR=0;ALG=PROD;AF=0.005465;NSAMP=92;MSQ=8.37;AN=16834;AC=92;NS=8438;AC_Hom=0;AC_Het=92;AC_Hemi=0;MAF=0.00545153;HWE=1;NFAM=92
1	6436486	77523	N	<DEL>	1258.92	PASS	SVTYPE=DEL;POS=6436486;SVLEN=-1610;END=6438096;STRANDS=+-:51;CIPOS=-24,24;CIEND=-30,30;CIPOS95=0,0;CIEND95=0,0;SU=51;PE=32;SR=19;ALG=PROD;AF=0.0001782;NSAMP=3;MSQ=419.64;AN=16834;AC=3;NS=8438;AC_Hom=0;AC_Het=3;AC_Hemi=0;MAF=0.000177767;HWE=1;NFAM=3
1	6436744	253360_2	N	N[1:6436234[	1032.3	LOW	SVTYPE=BND;POS=6436234;STRANDS=-+:5;IMPRECISE;CIPOS=-10,412;CIEND=-212,10;CIPOS95=-2,111;CIEND95=-94,2;MATEID=253360_1;EVENT=253360;SECONDARY;SU=5;PE=5;SR=0;ALG=PROD;AF=0.005465;NSAMP=92;MSQ=8.37;AN=16834;AC=92;NS=8438;AC_Hom=0;AC_Het=92;AC_Hemi=0;MAF=0.00545153;HWE=1;NFAM=92
1	6437838	77524	N	<DEL>	326.71	PASS	SVTYPE=DEL;POS=6437838;SVLEN=-72;END=6437910;STRANDS=+-:12;CIPOS=-10,10;CIEND=-10,10;CIPOS95=0,0;CIEND95=0,0;SU=12;PE=0;SR=12;ALG=PROD;AF=5.94e-05;NSAMP=1;MSQ=326.69;AN=16834;AC=1;NS=8438;AC_Hom=0;AC_Het=1;AC_Hemi=0;MAF=5.92557e-05;HWE=1;NFAM=1
1	6438173	77525	N	<DEL>	170880	PASS	SVTYPE=DEL;POS=6438173;SVLEN=-7722;END=6445895;STRANDS=+-:7458;CIPOS=-1,1;CIEND=-1,0;CIPOS95=0,0;CIEND95=0,0;SU=7458;PE=4036;SR=3422;ALG=PROD;AF=0.02483;NSAMP=403;MSQ=424.01;AN=16834;AC=418;NS=8438;AC_Hom=30;AC_Het=388;AC_Hemi=0;MAF=0.0247689;HWE=0.000200094;NFAM=372
1	6442300	291611	N	<INV>	30.4	LOW	SVTYPE=INV;POS=6442300;SVLEN=1024;END=6443324;STRANDS=++:1,--:6;IMPRECISE;CIPOS=-223,91;CIEND=-94,10;CIPOS95=-249,65;CIEND95=-73,2;SU=7;PE=7;SR=0;ALG=PROD;AF=5.951e-05;NSAMP=1;MSQ=29.74;AN=16804;AC=1;NS=8423;AC_Hom=0;AC_Het=1;AC_Hemi=0;MAF=5.93613e-05;HWE=1;NFAM=1
1	6443256	77526	N	<DEL:ME:SINE|Alu|AluY>	83.03	PASS	SVTYPE=MEI;POS=6443256;SVLEN=-291;END=6443547;STRANDS=+-:11;CIPOS=-26,25;CIEND=-26,25;CIPOS95=0,0;CIEND95=0,0;SU=11;PE=0;SR=11;ALG=PROD;AF=0.0002975;NSAMP=5;MSQ=14.38;AN=16804;AC=5;NS=8423;AC_Hom=0;AC_Het=5;AC_Hemi=0;MAF=0.000296806;HWE=1;NFAM=5
1	6447989	1342_1	N	[12:59119865[N	595.16	LOW	SVTYPE=BND;POS=6447989;STRANDS=--:15;IMPRECISE;CIPOS=-472,30;CIEND=-490,25;CIPOS95=-131,30;CIEND95=-129,25;MATEID=1342_2;EVENT=1342;SU=15;PE=15;SR=0;ALG=PROD;AF=0.001366;NSAMP=23;MSQ=24.71;AN=16834;AC=23;NS=8438;AC_Hom=0;AC_Het=23;AC_Hemi=0;MAF=0.00136288;HWE=1;NFAM=23
1	6450713	77527_1	N	N[1:6451081[	244.51	LOW	SVTYPE=BND;POS=6450713;STRANDS=+-:5;IMPRECISE;CIPOS=-10,326;CIEND=-180,10;CIPOS95=-2,109;CIEND95=-73,2;MATEID=77527_2;EVENT=77527;SU=5;PE=5;SR=0;ALG=PROD;AF=0.0001188;NSAMP=2;MSQ=119.04;AN=16834;AC=2;NS=8438;AC_Hom=0;AC_Het=2;AC_Hemi=0;MAF=0.000118511;HWE=1;NFAM=2
1	6450900	77528_1	N	N[1:6451236[	234.08	LOW	SVTYPE=BND;POS=6450900;STRANDS=+-:4;CIPOS=-9,8;CIEND=-9,8;CIPOS95=0,0;CIEND95=0,0;MATEID=77528_2;EVENT=77528;SU=4;PE=0;SR=4;ALG=PROD;AF=0.0001188;NSAMP=2;MSQ=116.79;AN=16834;AC=2;NS=8438;AC_Hom=0;AC_Het=2;AC_Hemi=0;MAF=0.000118511;HWE=1;NFAM=2
1	6451081	77527_2	N	]1:6450713]N	244.51	LOW	SVTYPE=BND;POS=6450713;STRANDS=+-:5;IMPRECISE;CIPOS=-180,10;CIEND=-10,326;CIPOS95=-73,2;CIEND95=-2,109;MATEID=77527_1;EVENT=77527;SECONDARY;SU=5;PE=5;SR=0;ALG=PROD;AF=0.0001188;NSAMP=2;MSQ=119.04;AN=16834;AC=2;NS=8438;AC_Hom=0;AC_Het=2;AC_Hemi=0;MAF=0.000118511;HWE=1;NFAM=2
1	6451236	77528_2	N	]1:6450900]N	234.08	LOW	SVTYPE=BND;POS=6450900;STRANDS=+-:4;CIPOS=-9,8;CIEND=-9,8;CIPOS95=0,0;CIEND95=0,0;MATEID=77528_1;EVENT=77528;SECONDARY;SU=4;PE=0;SR=4;ALG=PROD;AF=0.0001188;NSAMP=2;MSQ=116.79;AN=16834;AC=2;NS=8438;AC_Hom=0;AC_Het=2;AC_Hemi=0;MAF=0.000118511;HWE=1;NFAM=2
1	6453104	77529_1	N	N[1:6453170[	2119.07	LOW	SVTYPE=BND;POS=6453104;STRANDS=+-:85;CIPOS=-4,3;CIEND=-4,4;CIPOS95=0,0;CIEND95=0,0;MATEID=77529_2;EVENT=77529;SU=85;PE=0;SR=85;ALG=PROD;AF=0.0005352;NSAMP=9;MSQ=235.43;AN=16816;AC=9;NS=8429;AC_Hom=0;AC_Het=9;AC_Hemi=0;MAF=0.000533871;HWE=1;NFAM=8
1	6453170	77529_2	N	]1:6453104]N	2119.07	LOW	SVTYPE=BND;POS=6453104;STRANDS=+-:85;CIPOS=-4,4;CIEND=-4,3;CIPOS95=0,0;CIEND95=0,0;MATEID=77529_1;EVENT=77529;SECONDARY;SU=85;PE=0;SR=85;ALG=PROD;AF=0.0005352;NSAMP=9;MSQ=235.43;AN=16816;AC=9;NS=8429;AC_Hom=0;AC_Het=9;AC_Hemi=0;MAF=0.000533871;HWE=1;NFAM=8
1	6455277	77530	N	<DEL>	260.62	PASS	SVTYPE=DEL;POS=6455277;SVLEN=-610;END=6455887;STRANDS=+-:10;IMPRECISE;CIPOS=-10,312;CIEND=-189,10;CIPOS95=-2,82;CIEND95=-57,1;SU=10;PE=10;SR=0;ALG=PROD;AF=5.94e-05;NSAMP=1;MSQ=260.62;AN=16834;AC=1;NS=8438;AC_Hom=0;AC_Het=1;AC_Hemi=0;MAF=5.92557e-05;HWE=1;NFAM=1
1	6458171	77531_1	N	N[1:6458255[	425.73	LOW	SVTYPE=BND;POS=6458171;STRANDS=+-:12;CIPOS=-25,24;CIEND=-25,24;CIPOS95=0,0;CIEND95=0,0;MATEID=77531_2;EVENT=77531;SU=12;PE=0;SR=12;ALG=PROD;AF=0.0001188;NSAMP=2;MSQ=212.84;AN=16834;AC=2;NS=8438;AC_Hom=0;AC_Het=2;AC_Hemi=0;MAF=0.000118511;HWE=1;NFAM=2
1	6458255	77531_2	N	]1:6458171]N	425.73	LOW	SVTYPE=BND;POS=6458171;STRANDS=+-:12;CIPOS=-25,24;CIEND=-25,24;CIPOS95=0,0;CIEND95=0,0;MATEID=77531_1;EVENT=77531;SECONDARY;SU=12;PE=0;SR=12;ALG=PROD;AF=0.0001188;NSAMP=2;MSQ=212.84;AN=16834;AC=2;NS=8438;AC_Hom=0;AC_Het=2;AC_Hemi=0;MAF=0.000118511;HWE=1;NFAM=2
1	6458636	77532	N	<DEL>	160892	PASS	SVTYPE=DEL;POS=6458636;SVLEN=-974;END=6459610;STRANDS=+-:6042;CIPOS=0,0;CIEND=0,0;CIPOS95=0,0;CIEND95=0,0;SU=6042;PE=4060;SR=1982;ALG=PROD;AF=0.02584;NSAMP=428;MSQ=375.14;AN=16834;AC=435;NS=8438;AC_Hom=14;AC_Het=422;AC_Hemi=0;MAF=0.0258355;HWE=0.51239;NFAM=423
1	6459901	77533	N	<DEL>	182.93	PASS	SVTYPE=DEL;POS=6459901;SVLEN=-342;END=6460243;STRANDS=+-:6;IMPRECISE;CIPOS=-10,309;CIEND=-171,10;CIPOS95=-2,77;CIEND95=-78,2;SU=6;PE=6;SR=0;ALG=PROD;AF=5.94e-05;NSAMP=1;MSQ=179.78;AN=16834;AC=1;NS=8438;AC_Hom=0;AC_Het=1;AC_Hemi=0;MAF=5.92557e-05;HWE=1;NFAM=1
1	6459929	77534	N	<DEL>	94.46	PASS	SVTYPE=DEL;POS=6459929;SVLEN=-2586;END=6462515;STRANDS=+-:6;IMPRECISE;CIPOS=-10,381;CIEND=-395,10;CIPOS95=-2,109;CIEND95=-78,2;SU=6;PE=6;SR=0;ALG=PROD;AF=5.94e-05;NSAMP=1;MSQ=89.8;AN=16834;AC=1;NS=8438;AC_Hom=0;AC_Het=1;AC_Hemi=0;MAF=5.92557e-05;HWE=1;NFAM=1
1	6460661	77535_1	N	N[1:6460971[	71.65	LOW	SVTYPE=BND;POS=6460661;STRANDS=+-:12;CIPOS=-29,28;CIEND=-29,28;CIPOS95=0,0;CIEND95=0,0;MATEID=77535_2;EVENT=77535;SU=12;PE=0;SR=12;ALG=PROD;AF=0.0002376;NSAMP=4;MSQ=13.32;AN=16834;AC=4;NS=8438;AC_Hom=0;AC_Het=4;AC_Hemi=0;MAF=0.000237023;HWE=1;NFAM=4
1	6460971	77535_2	N	]1:6460661]N	71.65	LOW	SVTYPE=BND;POS=6460661;STRANDS=+-:12;CIPOS=-29,28;CIEND=-29,28;CIPOS95=0,0;CIEND95=0,0;MATEID=77535_1;EVENT=77535;SECONDARY;SU=12;PE=0;SR=12;ALG=PROD;AF=0.0002376;NSAMP=4;MSQ=13.32;AN=16834;AC=4;NS=8438;AC_Hom=0;AC_Het=4;AC_Hemi=0;MAF=0.000237023;HWE=1;NFAM=4
1	6464639	5828_1	N	]3:2819786]N	3748.84	LOW	SVTYPE=BND;POS=6464639;STRANDS=-+:251;IMPRECISE;CIPOS=-271,15;CIEND=-16,271;CIPOS95=-26,15;CIEND95=-4,4;MATEID=5828_2;EVENT=5828;SU=251;PE=251;SR=0;ALG=PROD;AF=0.008257;NSAMP=139;MSQ=26.19;AN=16834;AC=139;NS=8438;AC_Hom=0;AC_Het=139;AC_Hemi=0;MAF=0.00823655;HWE=1;NFAM=135
1	6464655	7429_1	N	]4:190563358]N	5589.24	LOW	SVTYPE=BND;POS=6464655;STRANDS=-+:41;IMPRECISE;CIPOS=-376,15;CIEND=-29,308;CIPOS95=-85,15;CIEND95=-29,33;MATEID=7429_2;EVENT=7429;SU=41;PE=41;SR=0;ALG=PROD;AF=0.01188;NSAMP=200;MSQ=26.88;AN=16834;AC=200;NS=8438;AC_Hom=0;AC_Het=202;AC_Hemi=0;MAF=0.0119697;HWE=0.635282;NFAM=179
1	6464817	7428_1	N	N[4:190563478[	13073.7	LOW	SVTYPE=BND;POS=6464817;STRANDS=+-:94;IMPRECISE;CIPOS=-10,398;CIEND=-95,50;CIPOS95=-10,50;CIEND95=-5,5;MATEID=7428_2;EVENT=7428;SU=94;PE=94;SR=0;ALG=PROD;AF=0.02483;NSAMP=418;MSQ=30.49;AN=16834;AC=418;NS=8438;AC_Hom=0;AC_Het=419;AC_Hemi=0;MAF=0.0248282;HWE=0.0106914;NFAM=363
1	6464820	5827_1	N	N[3:2819839[	2838.74	LOW	SVTYPE=BND;POS=6464820;STRANDS=+-:186;IMPRECISE;CIPOS=-11,317;CIEND=-70,26;CIPOS95=-11,29;CIEND95=-5,5;MATEID=5827_2;EVENT=5827;SU=186;PE=186;SR=0;ALG=PROD;AF=0.006594;NSAMP=111;MSQ=24.65;AN=16834;AC=111;NS=8438;AC_Hom=0;AC_Het=111;AC_Hemi=0;MAF=0.00657739;HWE=1;NFAM=106
1	6466461	4306_1	N	]2:21407966]N	4108.47	LOW	SVTYPE=BND;POS=6466461;STRANDS=-+:81;CIPOS=-8,8;CIEND=-7,8;CIPOS95=0,0;CIEND95=0,0;MATEID=4306_2;EVENT=4306;SU=81;PE=0;SR=81;ALG=PROD;AF=0.0123;NSAMP=207;MSQ=18.33;AN=16834;AC=207;NS=8438;AC_Hom=0;AC_Het=208;AC_Hemi=0;MAF=0.0123252;HWE=0.640583;NFAM=201
1	6478725	77536	N	<DEL>	263.63	PASS	SVTYPE=DEL;POS=6478725;SVLEN=-5501;END=6484226;STRANDS=+-:15;CIPOS=-5,5;CIEND=-10,10;CIPOS95=0,0;CIEND95=0,0;SU=15;PE=9;SR=6;ALG=PROD;AF=5.94e-05;NSAMP=1;MSQ=263.63;AN=16834;AC=1;NS=8438;AC_Hom=0;AC_Het=1;AC_Hemi=0;MAF=5.92557e-05;HWE=1;NFAM=1
1	6482783	3577_1	N	N]18:1648138]	1826.43	LOW	SVTYPE=BND;POS=6482783;STRANDS=++:4;CIPOS=-9,8;CIEND=-9,8;CIPOS95=0,0;CIEND95=0,0;MATEID=3577_2;EVENT=3577;SU=4;PE=0;SR=4;ALG=PROD;AF=0.005643;NSAMP=95;MSQ=16.41;AN=16834;AC=95;NS=8438;AC_Hom=0;AC_Het=97;AC_Hemi=0;MAF=0.00574781;HWE=1;NFAM=94
1	6490692	77537	N	<DEL>	1088.03	PASS	SVTYPE=DEL;POS=6490692;SVLEN=-366;END=6491058;STRANDS=+-:37;CIPOS=-23,22;CIEND=-24,22;CIPOS95=0,0;CIEND95=0,0;SU=37;PE=15;SR=22;ALG=PROD;AF=0.0001782;NSAMP=3;MSQ=362.68;AN=16834;AC=3;NS=8438;AC_Hom=0;AC_Het=3;AC_Hemi=0;MAF=0.000177767;HWE=1;NFAM=3
1	6507178	291612_1	N	[1:17027902[N	655.68	LOW	SVTYPE=BND;POS=6507178;STRANDS=--:96;CIPOS=-10,8;CIEND=-6,14;CIPOS95=0,0;CIEND95=0,0;MATEID=291612_2;EVENT=291612;SU=96;PE=46;SR=50;ALG=PROD;AF=0.001366;NSAMP=23;MSQ=27.54;AN=16834;AC=23;NS=8438;AC_Hom=0;AC_Het=23;AC_Hemi=0;MAF=0.00136288;HWE=1;NFAM=23
1	6507275	291613	N	<INV>	636764	LOW	SVTYPE=INV;POS=6507275;SVLEN=10520662;END=17027937;STRANDS=++:6033,--:1;CIPOS=0,0;CIEND=0,0;CIPOS95=0,0;CIEND95=0,0;SU=6034;PE=79;SR=5955;ALG=PROD;AF=0.301;NSAMP=5067;MSQ=125.15;AN=16834;AC=5067;NS=8438;AC_Hom=0;AC_Het=5081;AC_Hemi=0;MAF=0.301078;HWE=0;NFAM=4541
1	6507346	291614_1	N	N]1:17027926]	611.36	LOW	SVTYPE=BND;POS=6507346;STRANDS=++:30;IMPRECISE;CIPOS=-30,329;CIEND=-19,227;CIPOS95=-30,66;CIEND95=-16,16;MATEID=291614_2;EVENT=291614;SU=30;PE=30;SR=0;ALG=PROD;AF=0.0008317;NSAMP=14;MSQ=42.26;AN=16834;AC=14;NS=8438;AC_Hom=0;AC_Het=14;AC_Hemi=0;MAF=0.00082958;HWE=1;NFAM=13
1	6514588	291615_1	N	N]1:17020449]	83.35	LOW	SVTYPE=BND;POS=6514588;STRANDS=++:14;IMPRECISE;CIPOS=-10,238;CIEND=-10,193;CIPOS95=-1,100;CIEND95=-2,53;MATEID=291615_2;EVENT=291615;SU=14;PE=14;SR=0;ALG=PROD;AF=5.94e-05;NSAMP=1;MSQ=83.34;AN=16834;AC=1;NS=8438;AC_Hom=0;AC_Het=1;AC_Hemi=0;MAF=5.92557e-05;HWE=1;NFAM=1
1	6515301	291617_1	N	[1:17019756[N	159.05	LOW	SVTYPE=BND;POS=6515301;STRANDS=--:19;IMPRECISE;CIPOS=-375,83;CIEND=-249,30;CIPOS95=-97,83;CIEND95=-108,30;MATEID=291617_2;EVENT=291617;SU=19;PE=19;SR=0;ALG=SUM;AF=0.0001782;NSAMP=3;MSQ=52.35;AN=16832;AC=3;NS=8437;AC_Hom=0;AC_Het=3;AC_Hemi=0;MAF=0.000177788;HWE=1;NFAM=3
1	6515374	291616	N	<INV>	10503.2	LOW	SVTYPE=INV;POS=6515374;SVLEN=10504277;END=17019651;STRANDS=++:81,--:24;IMPRECISE;CIPOS=-45,209;CIEND=-45,246;CIPOS95=-45,57;CIEND95=-45,52;SU=105;PE=81;SR=24;ALG=SUM;AF=0.01307;NSAMP=220;MSQ=47.3;AN=16830;AC=220;NS=8436;AC_Hom=0;AC_Het=220;AC_Hemi=0;MAF=0.0130394;HWE=0.406765;NFAM=213
1	6526837	77538	N	<DEL>	398.64	PASS	SVTYPE=DEL;POS=6526837;SVLEN=-1555;END=6528392;STRANDS=+-:15;CIPOS=-4,5;CIEND=-7,4;CIPOS95=0,0;CIEND95=0,0;SU=15;PE=10;SR=5;ALG=PROD;AF=5.94e-05;NSAMP=1;MSQ=398.64;AN=16834;AC=1;NS=8438;AC_Hom=0;AC_Het=1;AC_Hemi=0;MAF=5.92557e-05;HWE=1;NFAM=1
1	6529189	3470_1	N	[17:47991201[N	128.65	LOW	SVTYPE=BND;POS=6529189;STRANDS=--:8;CIPOS=-29,28;CIEND=-29,28;CIPOS95=0,0;CIEND95=0,0;MATEID=3470_2;EVENT=3470;SU=8;PE=0;SR=8;ALG=PROD;AF=0.0001782;NSAMP=3;MSQ=42.83;AN=16834;AC=3;NS=8438;AC_Hom=0;AC_Het=3;AC_Hemi=0;MAF=0.000177767;HWE=1;NFAM=3
1	6545738	77539_1	N	N[1:6546207[	19.84	LOW	SVTYPE=BND;POS=6545738;STRANDS=+-:4;CIPOS=-9,8;CIEND=-9,8;CIPOS95=0,0;CIEND95=0,0;MATEID=77539_2;EVENT=77539;SU=4;PE=0;SR=4;ALG=PROD;AF=0.0001188;NSAMP=2;MSQ=9.83;AN=16834;AC=2;NS=8438;AC_Hom=0;AC_Het=2;AC_Hemi=0;MAF=0.000118511;HWE=1;NFAM=2
1	6546207	77539_2	N	]1:6545738]N	19.84	LOW	SVTYPE=BND;POS=6545738;STRANDS=+-:4;CIPOS=-9,8;CIEND=-9,8;CIPOS95=0,0;CIEND95=0,0;MATEID=77539_1;EVENT=77539;SECONDARY;SU=4;PE=0;SR=4;ALG=PROD;AF=0.0001188;NSAMP=2;MSQ=9.83;AN=16834;AC=2;NS=8438;AC_Hom=0;AC_Het=2;AC_Hemi=0;MAF=0.000118511;HWE=1;NFAM=2
1	6548043	77540	N	<DEL>	986.35	PASS	SVTYPE=DEL;POS=6548043;SVLEN=-288;END=6548331;STRANDS=+-:27;CIPOS=-24,22;CIEND=-24,22;CIPOS95=0,0;CIEND95=0,0;SU=27;PE=5;SR=22;ALG=PROD;AF=0.0002376;NSAMP=4;MSQ=246.44;AN=16834;AC=4;NS=8438;AC_Hom=0;AC_Het=4;AC_Hemi=0;MAF=0.000237023;HWE=1;NFAM=4
1	6570370	77541	N	<DEL:ME:SINE|Alu|AluSg7>	16.47	PASS	SVTYPE=MEI;POS=6570370;SVLEN=-289;END=6570659;STRANDS=+-:4;CIPOS=-9,8;CIEND=-9,8;CIPOS95=0,0;CIEND95=0,0;SU=4;PE=0;SR=4;ALG=PROD;AF=5.94e-05;NSAMP=1;MSQ=12.05;AN=16834;AC=1;NS=8438;AC_Hom=0;AC_Het=1;AC_Hemi=0;MAF=5.92557e-05;HWE=1;NFAM=1
1	6578175	77542	N	<DEL>	248.79	PASS	SVTYPE=DEL;POS=6578175;SVLEN=-893;END=6579068;STRANDS=+-:10;IMPRECISE;CIPOS=-10,299;CIEND=-297,10;CIPOS95=-2,82;CIEND95=-88,2;SU=10;PE=10;SR=0;ALG=PROD;AF=5.94e-05;NSAMP=1;MSQ=248.79;AN=16834;AC=1;NS=8438;AC_Hom=0;AC_Het=1;AC_Hemi=0;MAF=5.92557e-05;HWE=1;NFAM=1
1	6595989	77543	N	<DEL>	470.53	PASS	SVTYPE=DEL;POS=6595989;SVLEN=-716;END=6596705;STRANDS=+-:20;CIPOS=-6,10;CIEND=-10,10;CIPOS95=0,0;CIEND95=0,0;SU=20;PE=16;SR=4;ALG=PROD;AF=5.94e-05;NSAMP=1;MSQ=470.53;AN=16834;AC=1;NS=8438;AC_Hom=0;AC_Het=1;AC_Hemi=0;MAF=5.92557e-05;HWE=1;NFAM=1
1	6596433	9630_1	N	N]8:22226027]	1933.83	LOW	SVTYPE=BND;POS=6596433;STRANDS=++:34;CIPOS=-29,28;CIEND=-29,28;CIPOS95=0,0;CIEND95=0,0;MATEID=9630_2;EVENT=9630;SU=34;PE=0;SR=34;ALG=PROD;AF=0.004752;NSAMP=80;MSQ=23.11;AN=16834;AC=80;NS=8438;AC_Hom=0;AC_Het=80;AC_Hemi=0;MAF=0.00474046;HWE=1;NFAM=80
1	6602392	77544_1	N	N[1:6602837[	117.02	LOW	SVTYPE=BND;POS=6602392;STRANDS=+-:4;IMPRECISE;CIPOS=-10,444;CIEND=-258,10;CIPOS95=-1,150;CIEND95=-118,2;MATEID=77544_2;EVENT=77544;SU=4;PE=4;SR=0;ALG=PROD;AF=0.0001188;NSAMP=2;MSQ=57.02;AN=16834;AC=2;NS=8438;AC_Hom=0;AC_Het=2;AC_Hemi=0;MAF=0.000118511;HWE=1;NFAM=2
1	6602837	77544_2	N	]1:6602392]N	117.02	LOW	SVTYPE=BND;POS=6602392;STRANDS=+-:4;IMPRECISE;CIPOS=-258,10;CIEND=-10,444;CIPOS95=-118,2;CIEND95=-1,150;MATEID=77544_1;EVENT=77544;SECONDARY;SU=4;PE=4;SR=0;ALG=PROD;AF=0.0001188;NSAMP=2;MSQ=57.02;AN=16834;AC=2;NS=8438;AC_Hom=0;AC_Het=2;AC_Hemi=0;MAF=0.000118511;HWE=1;NFAM=2
1	6602848	253361	N	<DUP>	51.68	PASS	SVTYPE=DUP;POS=6602848;SVLEN=16389;END=6619237;STRANDS=-+:4;IMPRECISE;CIPOS=-279,10;CIEND=-10,289;CIPOS95=-135,2;CIEND95=-3,65;SU=4;PE=4;SR=0;ALG=PROD;AF=5.94e-05;NSAMP=1;MSQ=49.54;AN=16834;AC=1;NS=8438;AC_Hom=0;AC_Het=1;AC_Hemi=0;MAF=5.92557e-05;HWE=1;NFAM=1
1	6604420	3050_1	N	]16:55258892]N	252.49	LOW	SVTYPE=BND;POS=6604420;STRANDS=-+:12;CIPOS=-29,28;CIEND=-29,28;CIPOS95=0,0;CIEND95=0,0;MATEID=3050_2;EVENT=3050;SU=12;PE=0;SR=12;ALG=PROD;AF=0.0008317;NSAMP=14;MSQ=15.58;AN=16834;AC=14;NS=8438;AC_Hom=0;AC_Het=14;AC_Hemi=0;MAF=0.00082958;HWE=1;NFAM=14
1	6611771	291618	N	<INV>	5205.93	LOW	SVTYPE=INV;POS=6611771;SVLEN=705;END=6612476;STRANDS=++:194,--:114;IMPRECISE;CIPOS=-50,58;CIEND=-47,45;CIPOS95=-11,11;CIEND95=-2,2;SU=308;PE=308;SR=0;ALG=PROD;AF=0.002198;NSAMP=37;MSQ=140.68;AN=16834;AC=37;NS=8438;AC_Hom=0;AC_Het=37;AC_Hemi=0;MAF=0.00219246;HWE=1;NFAM=37
1	6611927	6642_1	N	N]4:9589123]	13.32	LOW	SVTYPE=BND;POS=6611927;STRANDS=++:8;IMPRECISE;CIPOS=-30,422;CIEND=-30,396;CIPOS95=-30,129;CIEND95=-30,107;MATEID=6642_2;EVENT=6642;SU=8;PE=8;SR=0;ALG=PROD;AF=0.0001188;NSAMP=2;MSQ=6.65;AN=16834;AC=2;NS=8438;AC_Hom=0;AC_Het=2;AC_Hemi=0;MAF=0.000118511;HWE=1;NFAM=2
1	6612047	77545	N	<DEL>	25.34	PASS	SVTYPE=DEL;POS=6612047;SVLEN=-1337;END=6613384;STRANDS=+-:4;IMPRECISE;CIPOS=-10,412;CIEND=-487,10;CIPOS95=-2,119;CIEND95=-169,0;SU=4;PE=4;SR=0;ALG=PROD;AF=5.94e-05;NSAMP=1;MSQ=23.68;AN=16834;AC=1;NS=8438;AC_Hom=0;AC_Het=1;AC_Hemi=0;MAF=5.92557e-05;HWE=1;NFAM=1
1	6614543	253362	N	<DUP>	121.87	PASS	SVTYPE=DUP;POS=6614543;SVLEN=2134;END=6616677;STRANDS=-+:12;IMPRECISE;CIPOS=-10,10;CIEND=-6,10;CIPOS95=-1,0;CIEND95=-1,1;SU=12;PE=10;SR=2;ALG=PROD;AF=5.94e-05;NSAMP=1;MSQ=121.26;AN=16834;AC=1;NS=8438;AC_Hom=0;AC_Het=1;AC_Hemi=0;MAF=5.92557e-05;HWE=1;NFAM=1
1	6616742	77547_1	N	N[1:6635755[	1309.13	LOW	SVTYPE=BND;POS=6616742;STRANDS=+-:22;IMPRECISE;CIPOS=-30,340;CIEND=-175,30;CIPOS95=-30,51;CIEND95=-40,30;MATEID=77547_2;EVENT=77547;SU=22;PE=22;SR=0;ALG=PROD;AF=0.001426;NSAMP=24;MSQ=53.36;AN=16834;AC=24;NS=8438;AC_Hom=0;AC_Het=24;AC_Hemi=0;MAF=0.00142214;HWE=1;NFAM=24
1	6616862	77546	N	<DEL>	377.41	PASS	SVTYPE=DEL;POS=6616862;SVLEN=-3909;END=6620771;STRANDS=+-:16;IMPRECISE;CIPOS=-30,291;CIEND=-234,30;CIPOS95=-30,41;CIEND95=-44,30;SU=16;PE=16;SR=0;ALG=PROD;AF=0.0001188;NSAMP=2;MSQ=188.7;AN=16834;AC=2;NS=8438;AC_Hom=0;AC_Het=2;AC_Hemi=0;MAF=0.000118511;HWE=1;NFAM=2
1	6618972	291619	N	<INV>	407742	PASS	SVTYPE=INV;POS=6618972;SVLEN=811;END=6619783;STRANDS=++:10681,--:1365;IMPRECISE;CIPOS=-423,244;CIEND=-576,106;CIPOS95=-60,60;CIEND95=-178,106;SU=12046;PE=5520;SR=6526;ALG=SUM;AF=0.1284;NSAMP=2162;MSQ=188.11;RETAINED;AN=16834;AC=2162;NS=8438;AC_Hom=0;AC_Het=2168;AC_Hemi=0;MAF=0.128466;HWE=0;NFAM=1862
1	6627572	77548_1	N	N[1:6628390[	790.6	LOW	SVTYPE=BND;POS=6627572;STRANDS=+-:36;IMPRECISE;CIPOS=-35,259;CIEND=-190,33;CIPOS95=-20,20;CIEND95=-28,28;MATEID=77548_2;EVENT=77548;SU=36;PE=36;SR=0;ALG=PROD;AF=0.0006534;NSAMP=11;MSQ=71.87;AN=16834;AC=11;NS=8438;AC_Hom=0;AC_Het=11;AC_Hemi=0;MAF=0.000651813;HWE=1;NFAM=11
1	6628390	77548_2	N	]1:6627572]N	790.6	LOW	SVTYPE=BND;POS=6627572;STRANDS=+-:36;IMPRECISE;CIPOS=-190,33;CIEND=-35,259;CIPOS95=-28,28;CIEND95=-20,20;MATEID=77548_1;EVENT=77548;SECONDARY;SU=36;PE=36;SR=0;ALG=PROD;AF=0.0006534;NSAMP=11;MSQ=71.87;AN=16834;AC=11;NS=8438;AC_Hom=0;AC_Het=11;AC_Hemi=0;MAF=0.000651813;HWE=1;NFAM=11
1	6635755	77547_2	N	]1:6616742]N	1309.13	LOW	SVTYPE=BND;POS=6616742;STRANDS=+-:22;IMPRECISE;CIPOS=-175,30;CIEND=-30,340;CIPOS95=-40,30;CIEND95=-30,51;MATEID=77547_1;EVENT=77547;SECONDARY;SU=22;PE=22;SR=0;ALG=PROD;AF=0.001426;NSAMP=24;MSQ=53.36;AN=16834;AC=24;NS=8438;AC_Hom=0;AC_Het=24;AC_Hemi=0;MAF=0.00142214;HWE=1;NFAM=24
1	6638883	77549_1	N	N[1:6639151[	59.13	LOW	SVTYPE=BND;POS=6638883;STRANDS=+-:4;CIPOS=-9,8;CIEND=-9,8;CIPOS95=0,0;CIEND95=0,0;MATEID=77549_2;EVENT=77549;SU=4;PE=0;SR=4;ALG=PROD;AF=0.0001782;NSAMP=3;MSQ=19.1;AN=16834;AC=3;NS=8438;AC_Hom=0;AC_Het=3;AC_Hemi=0;MAF=0.000177767;HWE=1;NFAM=3
1	6639151	77549_2	N	]1:6638883]N	59.13	LOW	SVTYPE=BND;POS=6638883;STRANDS=+-:4;CIPOS=-9,8;CIEND=-9,8;CIPOS95=0,0;CIEND95=0,0;MATEID=77549_1;EVENT=77549;SECONDARY;SU=4;PE=0;SR=4;ALG=PROD;AF=0.0001782;NSAMP=3;MSQ=19.1;AN=16834;AC=3;NS=8438;AC_Hom=0;AC_Het=3;AC_Hemi=0;MAF=0.000177767;HWE=1;NFAM=3
1	6643009	77550	N	<DEL>	989.15	PASS	SVTYPE=DEL;POS=6643009;SVLEN=-1920;END=6644929;STRANDS=+-:32;CIPOS=-3,4;CIEND=-10,10;CIPOS95=0,0;CIEND95=0,0;SU=32;PE=26;SR=6;ALG=PROD;AF=5.94e-05;NSAMP=1;MSQ=989.15;AN=16834;AC=1;NS=8438;AC_Hom=0;AC_Het=1;AC_Hemi=0;MAF=5.92557e-05;HWE=1;NFAM=1
1	6664158	77551	N	<DEL>	2802.26	PASS	SVTYPE=DEL;POS=6664158;SVLEN=-97;END=6664255;STRANDS=+-:98;CIPOS=-4,4;CIEND=-4,4;CIPOS95=0,0;CIEND95=0,0;SU=98;PE=0;SR=98;ALG=PROD;AF=0.000594;NSAMP=10;MSQ=280.23;AN=16834;AC=10;NS=8438;AC_Hom=0;AC_Het=10;AC_Hemi=0;MAF=0.000592557;HWE=1;NFAM=1
1	6669184	253363_1	N	]1:225272506]N	241967	LOW	SVTYPE=BND;POS=6669184;STRANDS=-+:16;IMPRECISE;CIPOS=-30,30;CIEND=-14,29;CIPOS95=-1,1;CIEND95=-2,2;MATEID=253363_2;EVENT=253363;SU=16;PE=13;SR=3;ALG=PROD;AF=0.4447;NSAMP=5885;MSQ=40.81;AN=16834;AC=7486;NS=8438;AC_Hom=3212;AC_Het=4296;AC_Hemi=0;MAF=0.444892;HWE=0.00479026;NFAM=4989
1	6673426	77552_1	N	N[1:6673861[	67.12	LOW	SVTYPE=BND;POS=6673426;STRANDS=+-:11;CIPOS=-29,28;CIEND=-28,25;CIPOS95=0,0;CIEND95=0,0;MATEID=77552_2;EVENT=77552;SU=11;PE=0;SR=11;ALG=PROD;AF=0.0001783;NSAMP=3;MSQ=21.04;AN=16830;AC=3;NS=8436;AC_Hom=0;AC_Het=3;AC_Hemi=0;MAF=0.000177809;HWE=1;NFAM=3
1	6673861	77552_2	N	]1:6673426]N	67.12	LOW	SVTYPE=BND;POS=6673426;STRANDS=+-:11;CIPOS=-28,25;CIEND=-29,28;CIPOS95=0,0;CIEND95=0,0;MATEID=77552_1;EVENT=77552;SECONDARY;SU=11;PE=0;SR=11;ALG=PROD;AF=0.0001783;NSAMP=3;MSQ=21.04;AN=16830;AC=3;NS=8436;AC_Hom=0;AC_Het=3;AC_Hemi=0;MAF=0.000177809;HWE=1;NFAM=3
1	6673876	77553_1	N	N[1:6674101[	581.56	LOW	SVTYPE=BND;POS=6673876;STRANDS=+-:58;CIPOS=-16,4;CIEND=-9,5;CIPOS95=0,0;CIEND95=0,0;MATEID=77553_2;EVENT=77553;SU=58;PE=0;SR=58;ALG=PROD;AF=0.001902;NSAMP=32;MSQ=17.07;AN=16828;AC=32;NS=8435;AC_Hom=0;AC_Het=32;AC_Hemi=0;MAF=0.00189686;HWE=1;NFAM=32
1	6674101	77553_2	N	]1:6673876]N	581.56	LOW	SVTYPE=BND;POS=6673876;STRANDS=+-:58;CIPOS=-9,5;CIEND=-16,4;CIPOS95=0,0;CIEND95=0,0;MATEID=77553_1;EVENT=77553;SECONDARY;SU=58;PE=0;SR=58;ALG=PROD;AF=0.001902;NSAMP=32;MSQ=17.07;AN=16828;AC=32;NS=8435;AC_Hom=0;AC_Het=32;AC_Hemi=0;MAF=0.00189686;HWE=1;NFAM=32
1	6674641	77554_1	N	N[1:6674775[	26.67	LOW	SVTYPE=BND;POS=6674641;STRANDS=+-:4;CIPOS=-9,8;CIEND=-9,8;CIPOS95=0,0;CIEND95=0,0;MATEID=77554_2;EVENT=77554;SU=4;PE=0;SR=4;ALG=PROD;AF=5.946e-05;NSAMP=1;MSQ=23.87;AN=16818;AC=1;NS=8430;AC_Hom=0;AC_Het=1;AC_Hemi=0;MAF=5.9312e-05;HWE=1;NFAM=1
1	6674775	77554_2	N	]1:6674641]N	26.67	LOW	SVTYPE=BND;POS=6674641;STRANDS=+-:4;CIPOS=-9,8;CIEND=-9,8;CIPOS95=0,0;CIEND95=0,0;MATEID=77554_1;EVENT=77554;SECONDARY;SU=4;PE=0;SR=4;ALG=PROD;AF=5.946e-05;NSAMP=1;MSQ=23.87;AN=16818;AC=1;NS=8430;AC_Hom=0;AC_Het=1;AC_Hemi=0;MAF=5.9312e-05;HWE=1;NFAM=1
1	6701490	4426_1	N	N]2:50556740]	4348.48	LOW	SVTYPE=BND;POS=6701490;STRANDS=++:12;CIPOS=-29,28;CIEND=-29,28;CIPOS95=0,0;CIEND95=0,0;MATEID=4426_2;EVENT=4426;SU=12;PE=0;SR=12;ALG=PROD;AF=0.008376;NSAMP=141;MSQ=30.19;AN=16834;AC=141;NS=8438;AC_Hom=0;AC_Het=141;AC_Hemi=0;MAF=0.00835506;HWE=1;NFAM=141
1	6703575	77555	N	<DEL>	206.45	PASS	SVTYPE=DEL;POS=6703575;SVLEN=-519;END=6704094;STRANDS=+-:9;IMPRECISE;CIPOS=-10,226;CIEND=-189,10;CIPOS95=-2,63;CIEND95=-50,2;SU=9;PE=9;SR=0;ALG=PROD;AF=0.0001188;NSAMP=2;MSQ=103.22;AN=16834;AC=2;NS=8438;AC_Hom=0;AC_Het=2;AC_Hemi=0;MAF=0.000118511;HWE=1;NFAM=2
1	6710121	77556_1	N	N[1:6710379[	344.98	LOW	SVTYPE=BND;POS=6710121;STRANDS=+-:18;CIPOS=-10,10;CIEND=-10,8;CIPOS95=0,0;CIEND95=0,0;MATEID=77556_2;EVENT=77556;SU=18;PE=0;SR=18;ALG=PROD;AF=0.0008911;NSAMP=15;MSQ=21.99;AN=16834;AC=15;NS=8438;AC_Hom=0;AC_Het=15;AC_Hemi=0;MAF=0.000888836;HWE=1;NFAM=15
1	6710379	77556_2	N	]1:6710121]N	344.98	LOW	SVTYPE=BND;POS=6710121;STRANDS=+-:18;CIPOS=-10,8;CIEND=-10,10;CIPOS95=0,0;CIEND95=0,0;MATEID=77556_1;EVENT=77556;SECONDARY;SU=18;PE=0;SR=18;ALG=PROD;AF=0.0008911;NSAMP=15;MSQ=21.99;AN=16834;AC=15;NS=8438;AC_Hom=0;AC_Het=15;AC_Hemi=0;MAF=0.000888836;HWE=1;NFAM=15
1	6710509	77557_1	N	N[1:6710797[	38.05	LOW	SVTYPE=BND;POS=6710509;STRANDS=+-:5;CIPOS=-10,10;CIEND=-10,10;CIPOS95=0,0;CIEND95=0,0;MATEID=77557_2;EVENT=77557;SU=5;PE=0;SR=5;ALG=PROD;AF=0.0001782;NSAMP=3;MSQ=8.5;AN=16834;AC=3;NS=8438;AC_Hom=0;AC_Het=3;AC_Hemi=0;MAF=0.000177767;HWE=1;NFAM=3
1	6710797	77557_2	N	]1:6710509]N	38.05	LOW	SVTYPE=BND;POS=6710509;STRANDS=+-:5;CIPOS=-10,10;CIEND=-10,10;CIPOS95=0,0;CIEND95=0,0;MATEID=77557_1;EVENT=77557;SECONDARY;SU=5;PE=0;SR=5;ALG=PROD;AF=0.0001782;NSAMP=3;MSQ=8.5;AN=16834;AC=3;NS=8438;AC_Hom=0;AC_Het=3;AC_Hemi=0;MAF=0.000177767;HWE=1;NFAM=3
1	6719803	77558_1	N	N[1:6720072[	45.11	LOW	SVTYPE=BND;POS=6719803;STRANDS=+-:4;IMPRECISE;CIPOS=-8,5;CIEND=-9,8;CIPOS95=-1,0;CIEND95=0,0;MATEID=77558_2;EVENT=77558;SU=4;PE=0;SR=4;ALG=PROD;AF=0.0001782;NSAMP=3;MSQ=10.79;AN=16834;AC=3;NS=8438;AC_Hom=0;AC_Het=3;AC_Hemi=0;MAF=0.000177767;HWE=1;NFAM=3
1	6720072	77558_2	N	]1:6719803]N	45.11	LOW	SVTYPE=BND;POS=6719803;STRANDS=+-:4;IMPRECISE;CIPOS=-9,8;CIEND=-8,5;CIPOS95=0,0;CIEND95=-1,0;MATEID=77558_1;EVENT=77558;SECONDARY;SU=4;PE=0;SR=4;ALG=PROD;AF=0.0001782;NSAMP=3;MSQ=10.79;AN=16834;AC=3;NS=8438;AC_Hom=0;AC_Het=3;AC_Hemi=0;MAF=0.000177767;HWE=1;NFAM=3
1	6722103	77559_1	N	N[1:6722330[	4014.58	LOW	SVTYPE=BND;POS=6722103;STRANDS=+-:63;CIPOS=-6,6;CIEND=-13,7;CIPOS95=0,0;CIEND95=0,0;MATEID=77559_2;EVENT=77559;SU=63;PE=5;SR=58;ALG=PROD;AF=0.001426;NSAMP=24;MSQ=167.04;AN=16834;AC=24;NS=8438;AC_Hom=0;AC_Het=24;AC_Hemi=0;MAF=0.00142214;HWE=1;NFAM=24
1	6722330	77559_2	N	]1:6722103]N	4014.58	LOW	SVTYPE=BND;POS=6722103;STRANDS=+-:63;CIPOS=-13,7;CIEND=-6,6;CIPOS95=0,0;CIEND95=0,0;MATEID=77559_1;EVENT=77559;SECONDARY;SU=63;PE=5;SR=58;ALG=PROD;AF=0.001426;NSAMP=24;MSQ=167.04;AN=16834;AC=24;NS=8438;AC_Hom=0;AC_Het=24;AC_Hemi=0;MAF=0.00142214;HWE=1;NFAM=24
1	6728308	77560	N	<DEL>	308.65	PASS	SVTYPE=DEL;POS=6728308;SVLEN=-1769;END=6730077;STRANDS=+-:15;IMPRECISE;CIPOS=-10,224;CIEND=-97,10;CIPOS95=-3,45;CIEND95=-39,3;SU=15;PE=15;SR=0;ALG=PROD;AF=5.94e-05;NSAMP=1;MSQ=308.65;AN=16834;AC=1;NS=8438;AC_Hom=0;AC_Het=1;AC_Hemi=0;MAF=5.92557e-05;HWE=1;NFAM=1
1	6730025	77561	N	<DEL>	228.77	PASS	SVTYPE=DEL;POS=6730025;SVLEN=-156;END=6730181;STRANDS=+-:8;CIPOS=-10,10;CIEND=-10,10;CIPOS95=0,0;CIEND95=0,0;SU=8;PE=0;SR=8;ALG=PROD;AF=5.94e-05;NSAMP=1;MSQ=227.81;AN=16834;AC=1;NS=8438;AC_Hom=0;AC_Het=1;AC_Hemi=0;MAF=5.92557e-05;HWE=1;NFAM=1
1	6734323	476_1	N	]10:111874854]N	4.64	LOW	SVTYPE=BND;POS=6734323;STRANDS=-+:5;CIPOS=-9,6;CIEND=-8,8;CIPOS95=0,0;CIEND95=0,0;MATEID=476_2;EVENT=476;SU=5;PE=1;SR=4;ALG=PROD;AF=5.94e-05;NSAMP=1;MSQ=4.64;AN=16834;AC=1;NS=8438;AC_Hom=0;AC_Het=1;AC_Hemi=0;MAF=5.92557e-05;HWE=1;NFAM=1
1	6744438	77562	N	<DEL>	281.79	PASS	SVTYPE=DEL;POS=6744438;SVLEN=-9251;END=6753689;STRANDS=+-:12;IMPRECISE;CIPOS=-10,193;CIEND=-195,10;CIPOS95=-3,37;CIEND95=-64,1;SU=12;PE=12;SR=0;ALG=PROD;AF=5.94e-05;NSAMP=1;MSQ=281.79;AN=16834;AC=1;NS=8438;AC_Hom=0;AC_Het=1;AC_Hemi=0;MAF=5.92557e-05;HWE=1;NFAM=1
1	6745843	253364_1	N	]1:6802621]N	5252.47	LOW	SVTYPE=BND;POS=6745843;STRANDS=-+:43;CIPOS=-30,30;CIEND=-23,23;CIPOS95=0,0;CIEND95=0,0;MATEID=253364_2;EVENT=253364;SU=43;PE=29;SR=14;ALG=PROD;AF=0.02626;NSAMP=441;MSQ=8.49;AN=16834;AC=442;NS=8438;AC_Hom=2;AC_Het=440;AC_Hemi=0;MAF=0.026191;HWE=0.0318891;NFAM=435
1	6749936	253365	N	<DUP>	149.58	PASS	SVTYPE=DUP;POS=6749936;SVLEN=121963;END=6871899;STRANDS=-+:14;IMPRECISE;CIPOS=-10,10;CIEND=-8,10;CIPOS95=-1,0;CIEND95=-1,1;SU=14;PE=12;SR=2;ALG=PROD;AF=0.0001188;NSAMP=1;MSQ=149.15;AN=16834;AC=2;NS=8438;AC_Hom=2;AC_Het=0;AC_Hemi=0;MAF=0.000118511;HWE=5.92593e-05;NFAM=1
1	6762376	77563_1	N	N[1:6763598[	1834.04	LOW	SVTYPE=BND;POS=6762376;STRANDS=+-:118;IMPRECISE;CIPOS=-29,162;CIEND=-142,33;CIPOS95=-4,4;CIEND95=-6,6;MATEID=77563_2;EVENT=77563;SU=118;PE=118;SR=0;ALG=PROD;AF=0.0008317;NSAMP=14;MSQ=131;AN=16834;AC=14;NS=8438;AC_Hom=0;AC_Het=14;AC_Hemi=0;MAF=0.00082958;HWE=1;NFAM=13
1	6763598	77563_2	N	]1:6762376]N	1834.04	LOW	SVTYPE=BND;POS=6762376;STRANDS=+-:118;IMPRECISE;CIPOS=-142,33;CIEND=-29,162;CIPOS95=-6,6;CIEND95=-4,4;MATEID=77563_1;EVENT=77563;SECONDARY;SU=118;PE=118;SR=0;ALG=PROD;AF=0.0008317;NSAMP=14;MSQ=131;AN=16834;AC=14;NS=8438;AC_Hom=0;AC_Het=14;AC_Hemi=0;MAF=0.00082958;HWE=1;NFAM=13
1	6765238	10037_1	N	[8:131430803[N	5493.52	LOW	SVTYPE=BND;POS=6765238;STRANDS=--:439;CIPOS=-1,1;CIEND=-1,1;CIPOS95=0,0;CIEND95=0,0;MATEID=10037_2;EVENT=10037;SU=439;PE=0;SR=439;ALG=PROD;AF=0.006475;NSAMP=109;MSQ=50.09;AN=16834;AC=109;NS=8438;AC_Hom=0;AC_Het=109;AC_Hemi=0;MAF=0.00645888;HWE=1;NFAM=109
1	6775629	6959_1	N	N]4:87917218]	46.07	LOW	SVTYPE=BND;POS=6775629;STRANDS=++:4;IMPRECISE;CIPOS=-10,413;CIEND=-10,417;CIPOS95=-1,120;CIEND95=-1,128;MATEID=6959_2;EVENT=6959;SU=4;PE=4;SR=0;ALG=PROD;AF=0.0002376;NSAMP=4;MSQ=10.89;AN=16834;AC=4;NS=8438;AC_Hom=0;AC_Het=4;AC_Hemi=0;MAF=0.000237023;HWE=1;NFAM=4
1	6780665	77564	N	<DEL>	134.82	PASS	SVTYPE=DEL;POS=6780665;SVLEN=-1609;END=6782274;STRANDS=+-:7;IMPRECISE;CIPOS=-10,343;CIEND=-193,10;CIPOS95=-2,101;CIEND95=-85,2;SU=7;PE=7;SR=0;ALG=PROD;AF=5.94e-05;NSAMP=1;MSQ=134.82;AN=16834;AC=1;NS=8438;AC_Hom=0;AC_Het=1;AC_Hemi=0;MAF=5.92557e-05;HWE=1;NFAM=1
1	6782215	253366_1	N	]1:6783236]N	726.35	LOW	SVTYPE=BND;POS=6782215;STRANDS=-+:64;IMPRECISE;CIPOS=-179,49;CIEND=-50,183;CIPOS95=-19,19;CIEND95=-10,10;MATEID=253366_2;EVENT=253366;SU=64;PE=64;SR=0;ALG=PROD;AF=0.0008317;NSAMP=13;MSQ=55.54;AN=16834;AC=14;NS=8438;AC_Hom=2;AC_Het=12;AC_Hemi=0;MAF=0.00082958;HWE=0.00538206;NFAM=13
1	6783236	253366_2	N	N[1:6782215[	726.35	LOW	SVTYPE=BND;POS=6782215;STRANDS=-+:64;IMPRECISE;CIPOS=-50,183;CIEND=-179,49;CIPOS95=-10,10;CIEND95=-19,19;MATEID=253366_1;EVENT=253366;SECONDARY;SU=64;PE=64;SR=0;ALG=PROD;AF=0.0008317;NSAMP=13;MSQ=55.54;AN=16834;AC=14;NS=8438;AC_Hom=2;AC_Het=12;AC_Hemi=0;MAF=0.00082958;HWE=0.00538206;NFAM=13
1	6787199	253367_1	N	]1:6793588]N	1030.29	LOW	SVTYPE=BND;POS=6787199;STRANDS=-+:104;IMPRECISE;CIPOS=-231,50;CIEND=-45,331;CIPOS95=-34,34;CIEND95=-44,44;MATEID=253367_2;EVENT=253367;SU=104;PE=103;SR=1;ALG=SUM;AF=0.00101;NSAMP=13;MSQ=79.18;AN=16834;AC=17;NS=8438;AC_Hom=8;AC_Het=9;AC_Hemi=0;MAF=0.00100735;HWE=3.14461e-11;NFAM=13
1	6792441	9847_1	N	]8:87537099]N	8471.92	LOW	SVTYPE=BND;POS=6792441;STRANDS=-+:4;IMPRECISE;CIPOS=-10,8;CIEND=-10,10;CIPOS95=-1,0;CIEND95=-1,1;MATEID=9847_2;EVENT=9847;SU=4;PE=2;SR=2;ALG=PROD;AF=0.01533;NSAMP=258;MSQ=32.07;AN=16834;AC=258;NS=8438;AC_Hom=0;AC_Het=258;AC_Hemi=0;MAF=0.015288;HWE=0.269702;NFAM=244
1	6792464	253368_1	N	]1:233173271]N	3073.41	LOW	SVTYPE=BND;POS=6792464;STRANDS=-+:39;CIPOS=-9,6;CIEND=-9,8;CIPOS95=0,0;CIEND95=0,0;MATEID=253368_2;EVENT=253368;SU=39;PE=0;SR=39;ALG=PROD;AF=0.01253;NSAMP=211;MSQ=12.73;AN=16834;AC=211;NS=8438;AC_Hom=0;AC_Het=211;AC_Hemi=0;MAF=0.012503;HWE=0.643726;NFAM=192
1	6793250	253369_1	N	]1:71456070]N	26451.2	LOW	SVTYPE=BND;POS=6793250;STRANDS=-+:13;CIPOS=-29,28;CIEND=-29,28;CIPOS95=0,0;CIEND95=0,0;MATEID=253369_2;EVENT=253369;SU=13;PE=0;SR=13;ALG=PROD;AF=0.1021;NSAMP=1711;MSQ=14.47;AN=16834;AC=1718;NS=8438;AC_Hom=14;AC_Het=1707;AC_Hemi=0;MAF=0.101979;HWE=2.3214e-32;NFAM=1594
1	6793251	5913_1	N	]3:22939044]N	78.44	LOW	SVTYPE=BND;POS=6793251;STRANDS=-+:9;CIPOS=-29,28;CIEND=-29,28;CIPOS95=0,0;CIEND95=0,0;MATEID=5913_2;EVENT=5913;SU=9;PE=0;SR=9;ALG=PROD;AF=0.0002376;NSAMP=4;MSQ=17.96;AN=16834;AC=4;NS=8438;AC_Hom=0;AC_Het=4;AC_Hemi=0;MAF=0.000237023;HWE=1;NFAM=4
1	6793588	253367_2	N	N[1:6787199[	1030.29	LOW	SVTYPE=BND;POS=6787199;STRANDS=-+:104;IMPRECISE;CIPOS=-45,331;CIEND=-231,50;CIPOS95=-44,44;CIEND95=-34,34;MATEID=253367_1;EVENT=253367;SECONDARY;SU=104;PE=103;SR=1;ALG=SUM;AF=0.00101;NSAMP=13;MSQ=79.18;AN=16834;AC=17;NS=8438;AC_Hom=8;AC_Het=9;AC_Hemi=0;MAF=0.00100735;HWE=3.14461e-11;NFAM=13
1	6799106	77566_1	N	N[1:6799234[	9.48	LOW	SVTYPE=BND;POS=6799106;STRANDS=+-:4;IMPRECISE;CIPOS=-7,9;CIEND=-9,8;CIPOS95=0,1;CIEND95=0,0;MATEID=77566_2;EVENT=77566;SU=4;PE=0;SR=4;ALG=PROD;AF=5.94e-05;NSAMP=1;MSQ=9.3;AN=16834;AC=1;NS=8438;AC_Hom=0;AC_Het=1;AC_Hemi=0;MAF=5.92557e-05;HWE=1;NFAM=1
1	6799153	10736_1	N	]X:2216678]N	12830	LOW	SVTYPE=BND;POS=6799153;STRANDS=-+:10;IMPRECISE;CIPOS=-50,43;CIEND=-50,49;CIPOS95=-2,2;CIEND95=0,0;MATEID=10736_2;EVENT=10736;SU=10;PE=5;SR=5;ALG=PROD;AF=0.0218;NSAMP=366;MSQ=34.42;AN=16834;AC=367;NS=8438;AC_Hom=2;AC_Het=365;AC_Hemi=0;MAF=0.0217469;HWE=0.192257;NFAM=364
1	6799213	5749_1	N	N]22:39517869]	10359.7	LOW	SVTYPE=BND;POS=6799213;STRANDS=++:23;CIPOS=-9,8;CIEND=-9,8;CIPOS95=0,0;CIEND95=0,0;MATEID=5749_2;EVENT=5749;SU=23;PE=0;SR=23;ALG=PROD;AF=0.02525;NSAMP=425;MSQ=23.48;AN=16834;AC=425;NS=8438;AC_Hom=0;AC_Het=425;AC_Hemi=0;MAF=0.0251837;HWE=0.00684733;NFAM=407
1	6799234	77566_2	N	]1:6799106]N	9.48	LOW	SVTYPE=BND;POS=6799106;STRANDS=+-:4;IMPRECISE;CIPOS=-9,8;CIEND=-7,9;CIPOS95=0,0;CIEND95=0,1;MATEID=77566_1;EVENT=77566;SECONDARY;SU=4;PE=0;SR=4;ALG=PROD;AF=5.94e-05;NSAMP=1;MSQ=9.3;AN=16834;AC=1;NS=8438;AC_Hom=0;AC_Het=1;AC_Hemi=0;MAF=5.92557e-05;HWE=1;NFAM=1
1	6799250	7_1	N	N]10:133994017]	27.76	LOW	SVTYPE=BND;POS=6799250;STRANDS=++:5;IMPRECISE;CIPOS=-10,442;CIEND=-10,257;CIPOS95=-1,144;CIEND95=-2,101;MATEID=7_2;EVENT=7;SU=5;PE=5;SR=0;ALG=PROD;AF=5.94e-05;NSAMP=1;MSQ=26.81;AN=16834;AC=1;NS=8438;AC_Hom=0;AC_Het=1;AC_Hemi=0;MAF=5.92557e-05;HWE=1;NFAM=1
1	6802576	1474_1	N	N[12:96494875[	1380.16	LOW	SVTYPE=BND;POS=6802576;STRANDS=-+:21,+-:142;IMPRECISE;CIPOS=-75,49;CIEND=-50,118;CIPOS95=-26,26;CIEND95=-50,70;MATEID=1474_2;EVENT=1474;SU=163;PE=77;SR=86;ALG=SUM;AF=0.003626;NSAMP=61;MSQ=20.08;AN=16824;AC=61;NS=8433;AC_Hom=0;AC_Het=62;AC_Hemi=0;MAF=0.00367603;HWE=1;NFAM=60
1	6802618	2340_1	N	N[14:76799155[	27725.6	LOW	SVTYPE=BND;POS=6802618;STRANDS=+-:5;CIPOS=-10,10;CIEND=-10,10;CIPOS95=0,0;CIEND95=0,0;MATEID=2340_2;EVENT=2340;SU=5;PE=0;SR=5;ALG=PROD;AF=0.1359;NSAMP=680;MSQ=32.67;AN=8174;AC=1111;NS=4093;AC_Hom=862;AC_Het=251;AC_Hemi=0;MAF=0.135964;HWE=0;NFAM=643
1	6802621	253364_2	N	N[1:6745843[	5252.47	LOW	SVTYPE=BND;POS=6745843;STRANDS=-+:43;CIPOS=-23,23;CIEND=-30,30;CIPOS95=0,0;CIEND95=0,0;MATEID=253364_1;EVENT=253364;SECONDARY;SU=43;PE=29;SR=14;ALG=PROD;AF=0.02626;NSAMP=441;MSQ=8.49;AN=16834;AC=442;NS=8438;AC_Hom=2;AC_Het=440;AC_Hemi=0;MAF=0.026191;HWE=0.0318891;NFAM=435
1	6820139	77567	N	<DEL>	299.64	PASS	SVTYPE=DEL;POS=6820139;SVLEN=-1006;END=6821145;STRANDS=+-:15;IMPRECISE;CIPOS=-10,270;CIEND=-126,10;CIPOS95=-3,32;CIEND95=-30,1;SU=15;PE=15;SR=0;ALG=PROD;AF=5.94e-05;NSAMP=1;MSQ=299.64;AN=16834;AC=1;NS=8438;AC_Hom=0;AC_Het=1;AC_Hemi=0;MAF=5.92557e-05;HWE=1;NFAM=1
1	6822794	291623_1	N	[1:10235690[N	41.83	LOW	SVTYPE=BND;POS=6822794;STRANDS=--:5;IMPRECISE;CIPOS=-275,10;CIEND=-267,10;CIPOS95=-140,1;CIEND95=-132,2;MATEID=291623_2;EVENT=291623;SU=5;PE=5;SR=0;ALG=PROD;AF=5.94e-05;NSAMP=1;MSQ=41.83;AN=16834;AC=1;NS=8438;AC_Hom=0;AC_Het=1;AC_Hemi=0;MAF=5.92557e-05;HWE=1;NFAM=1
1	6825252	77568	N	<DEL>	308.72	PASS	SVTYPE=DEL;POS=6825252;SVLEN=-9372;END=6834624;STRANDS=+-:15;CIPOS=-4,4;CIEND=-5,2;CIPOS95=0,0;CIEND95=0,0;SU=15;PE=8;SR=7;ALG=PROD;AF=5.94e-05;NSAMP=1;MSQ=308.72;AN=16834;AC=1;NS=8438;AC_Hom=0;AC_Het=1;AC_Hemi=0;MAF=5.92557e-05;HWE=1;NFAM=1
1	6830066	77569	N	<DEL>	119.85	PASS	SVTYPE=DEL;POS=6830066;SVLEN=-7248;END=6837314;STRANDS=+-:7;IMPRECISE;CIPOS=-10,336;CIEND=-150,10;CIPOS95=-2,79;CIEND95=-63,3;SU=7;PE=7;SR=0;ALG=PROD;AF=5.94e-05;NSAMP=1;MSQ=119.85;AN=16834;AC=1;NS=8438;AC_Hom=0;AC_Het=1;AC_Hemi=0;MAF=5.92557e-05;HWE=1;NFAM=1
1	6832812	77570	N	<DEL>	2103.92	PASS	SVTYPE=DEL;POS=6832812;SVLEN=-1502;END=6834314;STRANDS=+-:98;CIPOS=-26,25;CIEND=-10,10;CIPOS95=0,0;CIEND95=0,0;SU=98;PE=51;SR=47;ALG=PROD;AF=0.0001782;NSAMP=3;MSQ=340.55;AN=16834;AC=3;NS=8438;AC_Hom=0;AC_Het=4;AC_Hemi=0;MAF=0.000237023;HWE=1;NFAM=3
1	6834922	77571	N	<DEL>	404.65	PASS	SVTYPE=DEL;POS=6834922;SVLEN=-6525;END=6841447;STRANDS=+-:19;IMPRECISE;CIPOS=-10,127;CIEND=-173,10;CIPOS95=-1,47;CIEND95=-47,2;SU=19;PE=19;SR=0;ALG=PROD;AF=5.94e-05;NSAMP=1;MSQ=404.65;AN=16834;AC=1;NS=8438;AC_Hom=0;AC_Het=1;AC_Hemi=0;MAF=5.92557e-05;HWE=1;NFAM=1
1	6835934	77572	N	<DEL>	233.86	PASS	SVTYPE=DEL;POS=6835934;SVLEN=-151;END=6836085;STRANDS=+-:10;CIPOS=-10,10;CIEND=-10,10;CIPOS95=0,0;CIEND95=0,0;SU=10;PE=0;SR=10;ALG=PROD;AF=5.94e-05;NSAMP=1;MSQ=230.69;AN=16834;AC=1;NS=8438;AC_Hom=0;AC_Het=1;AC_Hemi=0;MAF=5.92557e-05;HWE=1;NFAM=1
1	6845495	77574_1	N	N[1:6845899[	184.32	LOW	SVTYPE=BND;POS=6845495;STRANDS=+-:4;CIPOS=-9,8;CIEND=-9,8;CIPOS95=0,0;CIEND95=0,0;MATEID=77574_2;EVENT=77574;SU=4;PE=0;SR=4;ALG=PROD;AF=0.0006541;NSAMP=11;MSQ=14.53;RETAINED;AN=16816;AC=11;NS=8429;AC_Hom=0;AC_Het=11;AC_Hemi=0;MAF=0.000652509;HWE=1;NFAM=11
1	6845514	2439_1	N	[14:100513093[N	98.82	LOW	SVTYPE=BND;POS=6845514;STRANDS=--:8;IMPRECISE;CIPOS=-50,50;CIEND=-50,49;CIPOS95=-3,3;CIEND95=-3,3;MATEID=2439_2;EVENT=2439;SU=8;PE=7;SR=1;ALG=PROD;AF=5.94e-05;NSAMP=1;MSQ=98.81;AN=16834;AC=1;NS=8438;AC_Hom=0;AC_Het=1;AC_Hemi=0;MAF=5.92557e-05;HWE=1;NFAM=1
1	6845635	77577_1	N	N[1:6885149[	128.68	LOW	SVTYPE=BND;POS=6845635;STRANDS=+-:8;CIPOS=-10,10;CIEND=-4,4;CIPOS95=0,0;CIEND95=0,0;MATEID=77577_2;EVENT=77577;SU=8;PE=0;SR=8;ALG=PROD;AF=5.94e-05;NSAMP=1;MSQ=128.68;AN=16834;AC=1;NS=8438;AC_Hom=0;AC_Het=1;AC_Hemi=0;MAF=5.92557e-05;HWE=1;NFAM=1
1	6845659	77575_1	N	N[1:6845883[	222.23	LOW	SVTYPE=BND;POS=6845659;STRANDS=+-:4;IMPRECISE;CIPOS=-5,7;CIEND=-7,9;CIPOS95=-2,5;CIEND95=0,3;MATEID=77575_2;EVENT=77575;SU=4;PE=0;SR=4;ALG=PROD;AF=0.0007731;NSAMP=13;MSQ=11.78;AN=16816;AC=13;NS=8429;AC_Hom=0;AC_Het=13;AC_Hemi=0;MAF=0.000771147;HWE=1;NFAM=13
1	6845883	77575_2	N	]1:6845659]N	222.23	LOW	SVTYPE=BND;POS=6845659;STRANDS=+-:4;IMPRECISE;CIPOS=-7,9;CIEND=-5,7;CIPOS95=0,3;CIEND95=-2,5;MATEID=77575_1;EVENT=77575;SECONDARY;SU=4;PE=0;SR=4;ALG=PROD;AF=0.0007731;NSAMP=13;MSQ=11.78;AN=16816;AC=13;NS=8429;AC_Hom=0;AC_Het=13;AC_Hemi=0;MAF=0.000771147;HWE=1;NFAM=13
1	6845899	77574_2	N	]1:6845495]N	184.32	LOW	SVTYPE=BND;POS=6845495;STRANDS=+-:4;CIPOS=-9,8;CIEND=-9,8;CIPOS95=0,0;CIEND95=0,0;MATEID=77574_1;EVENT=77574;SECONDARY;SU=4;PE=0;SR=4;ALG=PROD;AF=0.0006541;NSAMP=11;MSQ=14.53;RETAINED;AN=16816;AC=11;NS=8429;AC_Hom=0;AC_Het=11;AC_Hemi=0;MAF=0.000652509;HWE=1;NFAM=11
1	6858652	6570_1	N	N[3:189008786[	46.56	LOW	SVTYPE=BND;POS=6858652;STRANDS=+-:5;IMPRECISE;CIPOS=-10,242;CIEND=-383,10;CIPOS95=-1,60;CIEND95=-117,0;MATEID=6570_2;EVENT=6570;SU=5;PE=5;SR=0;ALG=PROD;AF=0.0001188;NSAMP=2;MSQ=20.87;AN=16834;AC=2;NS=8438;AC_Hom=0;AC_Het=2;AC_Hemi=0;MAF=0.000118511;HWE=1;NFAM=2
1	6858660	77578	N	<DEL>	204674	PASS	SVTYPE=DEL;POS=6858660;SVLEN=-210;END=6858870;STRANDS=+-:18;IMPRECISE;CIPOS=-10,209;CIEND=-116,10;CIPOS95=-1,80;CIEND95=-66,1;SU=18;PE=18;SR=0;ALG=PROD;AF=0.1076;NSAMP=1811;MSQ=112.52;AN=16834;AC=1812;NS=8438;AC_Hom=2;AC_Het=1814;AC_Hemi=0;MAF=0.107608;HWE=0;NFAM=1655
1	6861298	77579_1	N	N[1:6861917[	4468.59	PASS	SVTYPE=BND;POS=6861298;STRANDS=+-:191;CIPOS=-3,3;CIEND=-5,2;CIPOS95=0,0;CIEND95=0,0;MATEID=77579_2;EVENT=77579;SU=191;PE=109;SR=82;ALG=PROD;AF=0.0006534;NSAMP=11;MSQ=406.24;AN=16834;AC=11;NS=8438;AC_Hom=0;AC_Het=11;AC_Hemi=0;MAF=0.000651813;HWE=1;NFAM=10
1	6861917	77579_2	N	]1:6861298]N	4468.59	PASS	SVTYPE=BND;POS=6861298;STRANDS=+-:191;CIPOS=-5,2;CIEND=-3,3;CIPOS95=0,0;CIEND95=0,0;MATEID=77579_1;EVENT=77579;SECONDARY;SU=191;PE=109;SR=82;ALG=PROD;AF=0.0006534;NSAMP=11;MSQ=406.24;AN=16834;AC=11;NS=8438;AC_Hom=0;AC_Het=11;AC_Hemi=0;MAF=0.000651813;HWE=1;NFAM=10
1	6878863	77580_1	N	N[1:6879162[	146.07	LOW	SVTYPE=BND;POS=6878863;STRANDS=+-:20;CIPOS=-25,24;CIEND=-25,24;CIPOS95=0,0;CIEND95=0,0;MATEID=77580_2;EVENT=77580;SU=20;PE=0;SR=20;ALG=PROD;AF=0.000594;NSAMP=10;MSQ=13.22;AN=16834;AC=10;NS=8438;AC_Hom=0;AC_Het=10;AC_Hemi=0;MAF=0.000592557;HWE=1;NFAM=10
1	6879162	77580_2	N	]1:6878863]N	146.07	LOW	SVTYPE=BND;POS=6878863;STRANDS=+-:20;CIPOS=-25,24;CIEND=-25,24;CIPOS95=0,0;CIEND95=0,0;MATEID=77580_1;EVENT=77580;SECONDARY;SU=20;PE=0;SR=20;ALG=PROD;AF=0.000594;NSAMP=10;MSQ=13.22;AN=16834;AC=10;NS=8438;AC_Hom=0;AC_Het=10;AC_Hemi=0;MAF=0.000592557;HWE=1;NFAM=10
1	6885149	77577_2	N	]1:6845635]N	128.68	LOW	SVTYPE=BND;POS=6845635;STRANDS=+-:8;CIPOS=-4,4;CIEND=-10,10;CIPOS95=0,0;CIEND95=0,0;MATEID=77577_1;EVENT=77577;SECONDARY;SU=8;PE=0;SR=8;ALG=PROD;AF=5.94e-05;NSAMP=1;MSQ=128.68;AN=16834;AC=1;NS=8438;AC_Hom=0;AC_Het=1;AC_Hemi=0;MAF=5.92557e-05;HWE=1;NFAM=1
1	6888355	253370_1	N	]1:6890488]N	124.76	LOW	SVTYPE=BND;POS=6888355;STRANDS=-+:10;IMPRECISE;CIPOS=-158,10;CIEND=-10,307;CIPOS95=-66,2;CIEND95=-3,61;MATEID=253370_2;EVENT=253370;SU=10;PE=10;SR=0;ALG=PROD;AF=0.0001782;NSAMP=3;MSQ=36.93;AN=16834;AC=3;NS=8438;AC_Hom=0;AC_Het=3;AC_Hemi=0;MAF=0.000177767;HWE=1;NFAM=3
1	6890488	253370_2	N	N[1:6888355[	124.76	LOW	SVTYPE=BND;POS=6888355;STRANDS=-+:10;IMPRECISE;CIPOS=-10,307;CIEND=-158,10;CIPOS95=-3,61;CIEND95=-66,2;MATEID=253370_1;EVENT=253370;SECONDARY;SU=10;PE=10;SR=0;ALG=PROD;AF=0.0001782;NSAMP=3;MSQ=36.93;AN=16834;AC=3;NS=8438;AC_Hom=0;AC_Het=3;AC_Hemi=0;MAF=0.000177767;HWE=1;NFAM=3
1	6893105	77581_1	N	N[1:6893265[	252.09	LOW	SVTYPE=BND;POS=6893105;STRANDS=+-:9;CIPOS=-4,3;CIEND=-4,3;CIPOS95=0,0;CIEND95=0,0;MATEID=77581_2;EVENT=77581;SU=9;PE=0;SR=9;ALG=PROD;AF=0.0001188;NSAMP=2;MSQ=126.04;AN=16834;AC=2;NS=8438;AC_Hom=0;AC_Het=2;AC_Hemi=0;MAF=0.000118511;HWE=1;NFAM=2
1	6893265	77581_2	N	]1:6893105]N	252.09	LOW	SVTYPE=BND;POS=6893105;STRANDS=+-:9;CIPOS=-4,3;CIEND=-4,3;CIPOS95=0,0;CIEND95=0,0;MATEID=77581_1;EVENT=77581;SECONDARY;SU=9;PE=0;SR=9;ALG=PROD;AF=0.0001188;NSAMP=2;MSQ=126.04;AN=16834;AC=2;NS=8438;AC_Hom=0;AC_Het=2;AC_Hemi=0;MAF=0.000118511;HWE=1;NFAM=2
1	6900246	77582_1	N	N[1:6902879[	2613.59	LOW	SVTYPE=BND;POS=6900246;STRANDS=+-:123;IMPRECISE;CIPOS=-11,182;CIEND=-137,16;CIPOS95=-7,7;CIEND95=-5,5;MATEID=77582_2;EVENT=77582;SU=123;PE=123;SR=0;ALG=PROD;AF=0.0006534;NSAMP=11;MSQ=237.6;AN=16834;AC=11;NS=8438;AC_Hom=0;AC_Het=11;AC_Hemi=0;MAF=0.000651813;HWE=1;NFAM=11
1	6902879	77582_2	N	]1:6900246]N	2613.59	LOW	SVTYPE=BND;POS=6900246;STRANDS=+-:123;IMPRECISE;CIPOS=-137,16;CIEND=-11,182;CIPOS95=-5,5;CIEND95=-7,7;MATEID=77582_1;EVENT=77582;SECONDARY;SU=123;PE=123;SR=0;ALG=PROD;AF=0.0006534;NSAMP=11;MSQ=237.6;AN=16834;AC=11;NS=8438;AC_Hom=0;AC_Het=11;AC_Hemi=0;MAF=0.000651813;HWE=1;NFAM=11
1	6948260	2440_1	N	N]14:100513106]	207.57	LOW	SVTYPE=BND;POS=6948260;STRANDS=++:13;IMPRECISE;CIPOS=-49,339;CIEND=-46,372;CIPOS95=-49,71;CIEND95=-46,120;MATEID=2440_2;EVENT=2440;SU=13;PE=13;SR=0;ALG=PROD;AF=0.0001188;NSAMP=2;MSQ=101.67;AN=16834;AC=2;NS=8438;AC_Hom=0;AC_Het=2;AC_Hemi=0;MAF=0.000118511;HWE=1;NFAM=2
1	6985274	77584	N	<DEL>	272.9	PASS	SVTYPE=DEL;POS=6985274;SVLEN=-443;END=6985717;STRANDS=+-:9;IMPRECISE;CIPOS=-8,6;CIEND=-8,5;CIPOS95=-1,0;CIEND95=0,0;SU=9;PE=4;SR=5;ALG=PROD;AF=5.94e-05;NSAMP=1;MSQ=272.65;AN=16834;AC=1;NS=8438;AC_Hom=0;AC_Het=1;AC_Hemi=0;MAF=5.92557e-05;HWE=1;NFAM=1
1	6986957	77585_1	N	N[1:6987234[	96.8	LOW	SVTYPE=BND;POS=6986957;STRANDS=+-:4;IMPRECISE;CIPOS=-9,8;CIEND=-9,8;CIPOS95=0,0;CIEND95=0,1;MATEID=77585_2;EVENT=77585;SU=4;PE=0;SR=4;ALG=PROD;AF=0.0001782;NSAMP=3;MSQ=30.45;AN=16834;AC=3;NS=8438;AC_Hom=0;AC_Het=3;AC_Hemi=0;MAF=0.000177767;HWE=1;NFAM=3
1	6987234	77585_2	N	]1:6986957]N	96.8	LOW	SVTYPE=BND;POS=6986957;STRANDS=+-:4;IMPRECISE;CIPOS=-9,8;CIEND=-9,8;CIPOS95=0,1;CIEND95=0,0;MATEID=77585_1;EVENT=77585;SECONDARY;SU=4;PE=0;SR=4;ALG=PROD;AF=0.0001782;NSAMP=3;MSQ=30.45;AN=16834;AC=3;NS=8438;AC_Hom=0;AC_Het=3;AC_Hemi=0;MAF=0.000177767;HWE=1;NFAM=3
1	6997276	253371_1	N	]1:6997688]N	848323	LOW	SVTYPE=BND;POS=6997276;STRANDS=-+:801;IMPRECISE;CIPOS=-486,169;CIEND=-133,630;CIPOS95=-96,96;CIEND95=-103,103;MATEID=253371_2;EVENT=253371;SU=801;PE=801;SR=0;ALG=SUM;AF=0.6585;NSAMP=8320;MSQ=101.69;AN=16834;AC=11085;NS=8438;AC_Hom=5540;AC_Het=5571;AC_Hemi=0;MAF=0.341609;HWE=0;NFAM=7307
1	6997617	894_1	N	[11:68962129[N	2733.42	LOW	SVTYPE=BND;POS=6997617;STRANDS=--:8;CIPOS=-29,28;CIEND=-29,28;CIPOS95=0,0;CIEND95=0,0;MATEID=894_2;EVENT=894;SU=8;PE=0;SR=8;ALG=PROD;AF=0.008198;NSAMP=138;MSQ=18.31;AN=16834;AC=138;NS=8438;AC_Hom=0;AC_Het=140;AC_Hemi=0;MAF=0.0082958;HWE=1;NFAM=133
1	6997688	253371_2	N	N[1:6997276[	848323	LOW	SVTYPE=BND;POS=6997276;STRANDS=-+:801;IMPRECISE;CIPOS=-133,630;CIEND=-486,169;CIPOS95=-103,103;CIEND95=-96,96;MATEID=253371_1;EVENT=253371;SECONDARY;SU=801;PE=801;SR=0;ALG=SUM;AF=0.6585;NSAMP=8320;MSQ=101.69;AN=16834;AC=11085;NS=8438;AC_Hom=5540;AC_Het=5571;AC_Hemi=0;MAF=0.341609;HWE=0;NFAM=7307
1	6997830	1677_1	N	N[12:133319346[	141965	LOW	SVTYPE=BND;POS=6997830;STRANDS=+-:11791;CIPOS=-2,49;CIEND=-8,2;CIPOS95=0,0;CIEND95=0,0;MATEID=1677_2;EVENT=1677;SU=11791;PE=11778;SR=13;ALG=PROD;AF=0.1973;NSAMP=3321;MSQ=42.2;AN=16834;AC=3321;NS=8438;AC_Hom=0;AC_Het=3331;AC_Hemi=0;MAF=0.197381;HWE=0;NFAM=2895
1	7006968	4119_1	N	N]19:44549440]	33880	LOW	SVTYPE=BND;POS=7006968;STRANDS=++:40;CIPOS=-9,8;CIEND=-9,8;CIPOS95=0,0;CIEND95=0,0;MATEID=4119_2;EVENT=4119;SU=40;PE=0;SR=40;ALG=PROD;AF=0.05216;NSAMP=878;MSQ=37.99;AN=16834;AC=878;NS=8438;AC_Hom=0;AC_Het=879;AC_Hemi=0;MAF=0.0520858;HWE=5.81233e-11;NFAM=817
1	7017633	253372_1	N	]1:7017755]N	6134.39	LOW	SVTYPE=BND;POS=7017633;STRANDS=-+:11;CIPOS=-3,2;CIEND=-3,2;CIPOS95=0,0;CIEND95=0,0;MATEID=253372_2;EVENT=253372;SU=11;PE=0;SR=11;ALG=PROD;AF=0.005109;NSAMP=82;MSQ=74.74;AN=16834;AC=86;NS=8438;AC_Hom=8;AC_Het=78;AC_Hemi=0;MAF=0.00509599;HWE=5.96196e-05;NFAM=80
1	7017755	253372_2	N	N[1:7017633[	6134.39	LOW	SVTYPE=BND;POS=7017633;STRANDS=-+:11;CIPOS=-3,2;CIEND=-3,2;CIPOS95=0,0;CIEND95=0,0;MATEID=253372_1;EVENT=253372;SECONDARY;SU=11;PE=0;SR=11;ALG=PROD;AF=0.005109;NSAMP=82;MSQ=74.74;AN=16834;AC=86;NS=8438;AC_Hom=8;AC_Het=78;AC_Hemi=0;MAF=0.00509599;HWE=5.96196e-05;NFAM=80
1	7022649	77586_1	N	N[1:7022882[	211.65	LOW	SVTYPE=BND;POS=7022649;STRANDS=+-:4;IMPRECISE;CIPOS=-9,8;CIEND=-7,7;CIPOS95=0,0;CIEND95=-2,3;MATEID=77586_2;EVENT=77586;SU=4;PE=0;SR=4;ALG=PROD;AF=0.0008911;NSAMP=15;MSQ=12.57;AN=16834;AC=15;NS=8438;AC_Hom=0;AC_Het=15;AC_Hemi=0;MAF=0.000888836;HWE=1;NFAM=15
1	7022882	77586_2	N	]1:7022649]N	211.65	LOW	SVTYPE=BND;POS=7022649;STRANDS=+-:4;IMPRECISE;CIPOS=-7,7;CIEND=-9,8;CIPOS95=-2,3;CIEND95=0,0;MATEID=77586_1;EVENT=77586;SECONDARY;SU=4;PE=0;SR=4;ALG=PROD;AF=0.0008911;NSAMP=15;MSQ=12.57;AN=16834;AC=15;NS=8438;AC_Hom=0;AC_Het=15;AC_Hemi=0;MAF=0.000888836;HWE=1;NFAM=15
1	7023080	77587_1	N	N[1:7023374[	2242.65	LOW	SVTYPE=BND;POS=7023080;STRANDS=+-:64;IMPRECISE;CIPOS=-227,256;CIEND=-264,50;CIPOS95=-152,152;CIEND95=-86,50;MATEID=77587_2;EVENT=77587;SU=64;PE=27;SR=37;ALG=SUM;AF=0.004515;NSAMP=76;MSQ=28.45;AN=16834;AC=76;NS=8438;AC_Hom=0;AC_Het=76;AC_Hemi=0;MAF=0.00450344;HWE=1;NFAM=76
1	7023374	77587_2	N	]1:7023080]N	2242.65	LOW	SVTYPE=BND;POS=7023080;STRANDS=+-:64;IMPRECISE;CIPOS=-264,50;CIEND=-227,256;CIPOS95=-86,50;CIEND95=-152,152;MATEID=77587_1;EVENT=77587;SECONDARY;SU=64;PE=27;SR=37;ALG=SUM;AF=0.004515;NSAMP=76;MSQ=28.45;AN=16834;AC=76;NS=8438;AC_Hom=0;AC_Het=76;AC_Hemi=0;MAF=0.00450344;HWE=1;NFAM=76
1	7044151	4035_1	N	]19:32576082]N	689682	LOW	SVTYPE=BND;POS=7044151;STRANDS=-+:2281;CIPOS=0,0;CIEND=0,0;CIPOS95=0,0;CIEND95=0,0;MATEID=4035_2;EVENT=4035;SU=2281;PE=314;SR=1967;ALG=PROD;AF=0.4332;NSAMP=7289;MSQ=94.24;AN=16834;AC=7292;NS=8438;AC_Hom=6;AC_Het=7306;AC_Hemi=0;MAF=0.433278;HWE=0;NFAM=6380
1	7044158	4036_1	N	N[19:32575991[	54414.5	LOW	SVTYPE=BND;POS=7044158;STRANDS=+-:79;IMPRECISE;CIPOS=-17,303;CIEND=-320,23;CIPOS95=-17,29;CIEND95=-62,23;MATEID=4036_2;EVENT=4036;SU=79;PE=79;SR=0;ALG=PROD;AF=0.106;NSAMP=1784;MSQ=29.78;AN=16834;AC=1784;NS=8438;AC_Hom=0;AC_Het=1788;AC_Hemi=0;MAF=0.105949;HWE=0;NFAM=1679
1	7074204	77589_1	N	N[1:7074296[	311.74	PASS	SVTYPE=BND;POS=7074204;STRANDS=+-:11;CIPOS=-3,2;CIEND=-3,2;CIPOS95=0,0;CIEND95=0,0;MATEID=77589_2;EVENT=77589;SU=11;PE=0;SR=11;ALG=PROD;AF=5.94e-05;NSAMP=1;MSQ=311.72;AN=16834;AC=1;NS=8438;AC_Hom=0;AC_Het=1;AC_Hemi=0;MAF=5.92557e-05;HWE=1;NFAM=1
1	7074296	77589_2	N	]1:7074204]N	311.74	PASS	SVTYPE=BND;POS=7074204;STRANDS=+-:11;CIPOS=-3,2;CIEND=-3,2;CIPOS95=0,0;CIEND95=0,0;MATEID=77589_1;EVENT=77589;SECONDARY;SU=11;PE=0;SR=11;ALG=PROD;AF=5.94e-05;NSAMP=1;MSQ=311.72;AN=16834;AC=1;NS=8438;AC_Hom=0;AC_Het=1;AC_Hemi=0;MAF=5.92557e-05;HWE=1;NFAM=1
1	7078204	4727_1	N	N]2:134420863]	103091	LOW	SVTYPE=BND;POS=7078204;STRANDS=++:7021;CIPOS=0,0;CIEND=0,0;CIPOS95=0,0;CIEND95=0,0;MATEID=4727_2;EVENT=4727;SU=7021;PE=4651;SR=2370;ALG=PROD;AF=0.07461;NSAMP=1256;MSQ=81.69;AN=16834;AC=1256;NS=8438;AC_Hom=0;AC_Het=1260;AC_Hemi=0;MAF=0.0746622;HWE=1.58073e-22;NFAM=1160
1	7089410	5532_1	N	[21:27197083[N	175.08	LOW	SVTYPE=BND;POS=7089410;STRANDS=--:12;IMPRECISE;CIPOS=-337,50;CIEND=-228,50;CIPOS95=-113,50;CIEND95=-63,50;MATEID=5532_2;EVENT=5532;SU=12;PE=12;SR=0;ALG=PROD;AF=0.0004158;NSAMP=7;MSQ=24.61;AN=16834;AC=7;NS=8438;AC_Hom=0;AC_Het=7;AC_Hemi=0;MAF=0.00041479;HWE=1;NFAM=7
1	7089521	5533_1	N	N]21:27196919]	6052.64	LOW	SVTYPE=BND;POS=7089521;STRANDS=++:182;IMPRECISE;CIPOS=-27,292;CIEND=-31,216;CIPOS95=-27,56;CIEND95=-7,7;MATEID=5533_2;EVENT=5533;SU=182;PE=182;SR=0;ALG=PROD;AF=0.01206;NSAMP=203;MSQ=28.54;AN=16834;AC=203;NS=8438;AC_Hom=0;AC_Het=204;AC_Hemi=0;MAF=0.0120882;HWE=0.636899;NFAM=195
1	7115059	77591	N	<DEL>	362.57	PASS	SVTYPE=DEL;POS=7115059;SVLEN=-4224;END=7119283;STRANDS=+-:10;IMPRECISE;CIPOS=-10,504;CIEND=-351,9;CIPOS95=0,144;CIEND95=-128,0;SU=10;PE=10;SR=0;ALG=PROD;AF=5.94e-05;NSAMP=1;MSQ=362.57;AN=16834;AC=1;NS=8438;AC_Hom=0;AC_Het=1;AC_Hemi=0;MAF=5.92557e-05;HWE=1;NFAM=1
1	7115060	77590	N	<DEL>	602.41	PASS	SVTYPE=DEL;POS=7115060;SVLEN=-1236;END=7116296;STRANDS=+-:24;CIPOS=-10,10;CIEND=-10,10;CIPOS95=0,0;CIEND95=0,0;SU=24;PE=16;SR=8;ALG=PROD;AF=5.94e-05;NSAMP=1;MSQ=602.41;AN=16834;AC=1;NS=8438;AC_Hom=0;AC_Het=1;AC_Hemi=0;MAF=5.92557e-05;HWE=1;NFAM=1
1	7116430	77592	N	<DEL>	581.37	PASS	SVTYPE=DEL;POS=7116430;SVLEN=-2853;END=7119283;STRANDS=+-:25;CIPOS=-2,1;CIEND=-3,1;CIPOS95=0,0;CIEND95=0,0;SU=25;PE=13;SR=12;ALG=PROD;AF=5.94e-05;NSAMP=1;MSQ=581.37;AN=16834;AC=1;NS=8438;AC_Hom=0;AC_Het=1;AC_Hemi=0;MAF=5.92557e-05;HWE=1;NFAM=1
1	7119194	77593	N	<DEL>	320.55	PASS	SVTYPE=DEL;POS=7119194;SVLEN=-1545;END=7120739;STRANDS=+-:17;CIPOS=-3,2;CIEND=-10,10;CIPOS95=0,0;CIEND95=0,0;SU=17;PE=8;SR=9;ALG=PROD;AF=5.94e-05;NSAMP=1;MSQ=320.55;AN=16834;AC=1;NS=8438;AC_Hom=0;AC_Het=1;AC_Hemi=0;MAF=5.92557e-05;HWE=1;NFAM=1
1	7163515	77594_1	N	N[1:7163812[	33.31	LOW	SVTYPE=BND;POS=7163515;STRANDS=+-:4;CIPOS=-9,8;CIEND=-9,8;CIPOS95=0,0;CIEND95=0,0;MATEID=77594_2;EVENT=77594;SU=4;PE=0;SR=4;ALG=PROD;AF=5.94e-05;NSAMP=1;MSQ=32.68;AN=16834;AC=1;NS=8438;AC_Hom=0;AC_Het=1;AC_Hemi=0;MAF=5.92557e-05;HWE=1;NFAM=1
1	7163812	77594_2	N	]1:7163515]N	33.31	LOW	SVTYPE=BND;POS=7163515;STRANDS=+-:4;CIPOS=-9,8;CIEND=-9,8;CIPOS95=0,0;CIEND95=0,0;MATEID=77594_1;EVENT=77594;SECONDARY;SU=4;PE=0;SR=4;ALG=PROD;AF=5.94e-05;NSAMP=1;MSQ=32.68;AN=16834;AC=1;NS=8438;AC_Hom=0;AC_Het=1;AC_Hemi=0;MAF=5.92557e-05;HWE=1;NFAM=1
1	7165893	5764_1	N	N]22:41501540]	26.74	LOW	SVTYPE=BND;POS=7165893;STRANDS=++:6;CIPOS=-6,5;CIEND=-6,5;CIPOS95=0,0;CIEND95=0,0;MATEID=5764_2;EVENT=5764;SU=6;PE=0;SR=6;ALG=PROD;AF=5.94e-05;NSAMP=1;MSQ=26.74;AN=16834;AC=1;NS=8438;AC_Hom=0;AC_Het=1;AC_Hemi=0;MAF=5.92557e-05;HWE=1;NFAM=1
1	7174845	77595_1	N	N[1:7175493[	1566.8	LOW	SVTYPE=BND;POS=7174845;STRANDS=+-:39;IMPRECISE;CIPOS=-50,206;CIEND=-74,50;CIPOS95=-30,30;CIEND95=-9,9;MATEID=77595_2;EVENT=77595;SU=39;PE=39;SR=0;ALG=PROD;AF=0.001843;NSAMP=26;MSQ=53.09;AN=16822;AC=31;NS=8432;AC_Hom=10;AC_Het=22;AC_Hemi=0;MAF=0.00189753;HWE=4.42537e-11;NFAM=26
1	7175493	77595_2	N	]1:7174845]N	1566.8	LOW	SVTYPE=BND;POS=7174845;STRANDS=+-:39;IMPRECISE;CIPOS=-74,50;CIEND=-50,206;CIPOS95=-9,9;CIEND95=-30,30;MATEID=77595_1;EVENT=77595;SECONDARY;SU=39;PE=39;SR=0;ALG=PROD;AF=0.001843;NSAMP=26;MSQ=53.09;AN=16822;AC=31;NS=8432;AC_Hom=10;AC_Het=22;AC_Hemi=0;MAF=0.00189753;HWE=4.42537e-11;NFAM=26
1	7177175	77596	N	<DEL>	356.49	PASS	SVTYPE=DEL;POS=7177175;SVLEN=-11646;END=7188821;STRANDS=+-:15;IMPRECISE;CIPOS=-26,198;CIEND=-155,30;CIPOS95=-26,45;CIEND95=-37,30;SU=15;PE=15;SR=0;ALG=PROD;AF=0.0001188;NSAMP=2;MSQ=178.25;AN=16834;AC=2;NS=8438;AC_Hom=0;AC_Het=2;AC_Hemi=0;MAF=0.000118511;HWE=1;NFAM=2
1	7191902	2343_1	N	]14:76921382]N	149.61	LOW	SVTYPE=BND;POS=7191902;STRANDS=-+:18;CIPOS=-9,8;CIEND=-9,8;CIPOS95=0,0;CIEND95=0,0;MATEID=2343_2;EVENT=2343;SU=18;PE=0;SR=18;ALG=PROD;AF=0.000594;NSAMP=10;MSQ=13.54;AN=16834;AC=10;NS=8438;AC_Hom=0;AC_Het=10;AC_Hemi=0;MAF=0.000592557;HWE=1;NFAM=10
1	7192394	77597_1	N	N[1:7194394[	5019.83	PASS	SVTYPE=BND;POS=7192394;STRANDS=+-:215;CIPOS=-3,2;CIEND=-3,1;CIPOS95=0,0;CIEND95=0,0;MATEID=77597_2;EVENT=77597;SU=215;PE=127;SR=88;ALG=PROD;AF=0.0007128;NSAMP=12;MSQ=418.32;AN=16834;AC=12;NS=8438;AC_Hom=0;AC_Het=12;AC_Hemi=0;MAF=0.000711069;HWE=1;NFAM=1
1	7194394	77597_2	N	]1:7192394]N	5019.83	PASS	SVTYPE=BND;POS=7192394;STRANDS=+-:215;CIPOS=-3,1;CIEND=-3,2;CIPOS95=0,0;CIEND95=0,0;MATEID=77597_1;EVENT=77597;SECONDARY;SU=215;PE=127;SR=88;ALG=PROD;AF=0.0007128;NSAMP=12;MSQ=418.32;AN=16834;AC=12;NS=8438;AC_Hom=0;AC_Het=12;AC_Hemi=0;MAF=0.000711069;HWE=1;NFAM=1
1	7199388	4654_1	N	N]2:115924157]	3097.51	LOW	SVTYPE=BND;POS=7199388;STRANDS=++:4;CIPOS=-9,8;CIEND=-9,8;CIPOS95=0,0;CIEND95=0,0;MATEID=4654_2;EVENT=4654;SU=4;PE=0;SR=4;ALG=PROD;AF=0.006772;NSAMP=114;MSQ=26.28;AN=16834;AC=114;NS=8438;AC_Hom=0;AC_Het=114;AC_Hemi=0;MAF=0.00675516;HWE=1;NFAM=114
1	7237317	77598_1	N	N[1:7237550[	171.59	LOW	SVTYPE=BND;POS=7237317;STRANDS=+-:13;CIPOS=-30,30;CIEND=-30,30;CIPOS95=0,0;CIEND95=0,0;MATEID=77598_2;EVENT=77598;SU=13;PE=0;SR=13;ALG=PROD;AF=0.000594;NSAMP=10;MSQ=14.99;AN=16834;AC=10;NS=8438;AC_Hom=0;AC_Het=10;AC_Hemi=0;MAF=0.000592557;HWE=1;NFAM=10
1	7237523	77599_1	N	N[1:7237887[	145.21	LOW	SVTYPE=BND;POS=7237523;STRANDS=+-:4;CIPOS=-9,8;CIEND=-9,8;CIPOS95=0,0;CIEND95=0,0;MATEID=77599_2;EVENT=77599;SU=4;PE=0;SR=4;ALG=PROD;AF=0.000297;NSAMP=5;MSQ=28.7;AN=16834;AC=5;NS=8438;AC_Hom=0;AC_Het=5;AC_Hemi=0;MAF=0.000296279;HWE=1;NFAM=5
1	7237550	77598_2	N	]1:7237317]N	171.59	LOW	SVTYPE=BND;POS=7237317;STRANDS=+-:13;CIPOS=-30,30;CIEND=-30,30;CIPOS95=0,0;CIEND95=0,0;MATEID=77598_1;EVENT=77598;SECONDARY;SU=13;PE=0;SR=13;ALG=PROD;AF=0.000594;NSAMP=10;MSQ=14.99;AN=16834;AC=10;NS=8438;AC_Hom=0;AC_Het=10;AC_Hemi=0;MAF=0.000592557;HWE=1;NFAM=10
1	7237711	77600	N	<DEL>	64.4	PASS	SVTYPE=DEL;POS=7237711;SVLEN=-414;END=7238125;STRANDS=+-:4;CIPOS=-9,8;CIEND=-9,8;CIPOS95=0,0;CIEND95=0,0;SU=4;PE=0;SR=4;ALG=PROD;AF=5.94e-05;NSAMP=1;MSQ=62.87;AN=16834;AC=1;NS=8438;AC_Hom=0;AC_Het=1;AC_Hemi=0;MAF=5.92557e-05;HWE=1;NFAM=1
1	7237887	77599_2	N	]1:7237523]N	145.21	LOW	SVTYPE=BND;POS=7237523;STRANDS=+-:4;CIPOS=-9,8;CIEND=-9,8;CIPOS95=0,0;CIEND95=0,0;MATEID=77599_1;EVENT=77599;SECONDARY;SU=4;PE=0;SR=4;ALG=PROD;AF=0.000297;NSAMP=5;MSQ=28.7;AN=16834;AC=5;NS=8438;AC_Hom=0;AC_Het=5;AC_Hemi=0;MAF=0.000296279;HWE=1;NFAM=5
1	7256529	1336_1	N	]12:57926832]N	428.25	PASS	SVTYPE=BND;POS=7256529;STRANDS=-+:27;CIPOS=-3,2;CIEND=-2,2;CIPOS95=0,0;CIEND95=0,0;MATEID=1336_2;EVENT=1336;SU=27;PE=16;SR=11;ALG=PROD;AF=5.94e-05;NSAMP=1;MSQ=428.25;AN=16834;AC=1;NS=8438;AC_Hom=0;AC_Het=1;AC_Hemi=0;MAF=5.92557e-05;HWE=1;NFAM=1
1	7256531	1335_1	N	N[12:57926608[	12.05	LOW	SVTYPE=BND;POS=7256531;STRANDS=+-:15;CIPOS=-4,2;CIEND=-4,2;CIPOS95=0,0;CIEND95=0,0;MATEID=1335_2;EVENT=1335;SU=15;PE=5;SR=10;ALG=PROD;AF=5.94e-05;NSAMP=1;MSQ=12.05;AN=16834;AC=1;NS=8438;AC_Hom=0;AC_Het=1;AC_Hemi=0;MAF=5.92557e-05;HWE=1;NFAM=1
1	7257456	253373_1	N	]1:7258024]N	118.6	LOW	SVTYPE=BND;POS=7257456;STRANDS=-+:11;IMPRECISE;CIPOS=-161,10;CIEND=-10,281;CIPOS95=-80,2;CIEND95=-1,98;MATEID=253373_2;EVENT=253373;SU=11;PE=11;SR=0;ALG=PROD;AF=5.94e-05;NSAMP=1;MSQ=85.79;AN=16834;AC=1;NS=8438;AC_Hom=0;AC_Het=2;AC_Hemi=0;MAF=0.000118511;HWE=1;NFAM=1
1	7257689	4087_1	N	]19:39830384]N	315.15	LOW	SVTYPE=BND;POS=7257689;STRANDS=-+:5;CIPOS=-50,50;CIEND=-50,50;CIPOS95=0,0;CIEND95=0,0;MATEID=4087_2;EVENT=4087;SU=5;PE=0;SR=5;ALG=PROD;AF=0.00101;NSAMP=17;MSQ=18.07;AN=16834;AC=17;NS=8438;AC_Hom=0;AC_Het=17;AC_Hemi=0;MAF=0.00100735;HWE=1;NFAM=17
1	7257694	5915_1	N	]3:23005276]N	5922.28	LOW	SVTYPE=BND;POS=7257694;STRANDS=-+:268;CIPOS=-3,4;CIEND=-3,3;CIPOS95=0,0;CIEND95=0,0;MATEID=5915_2;EVENT=5915;SU=268;PE=0;SR=268;ALG=PROD;AF=0.01396;NSAMP=235;MSQ=24.41;AN=16834;AC=235;NS=8438;AC_Hom=0;AC_Het=235;AC_Hemi=0;MAF=0.0139251;HWE=0.414474;NFAM=232
1	7258024	253373_2	N	N[1:7257456[	118.6	LOW	SVTYPE=BND;POS=7257456;STRANDS=-+:11;IMPRECISE;CIPOS=-10,281;CIEND=-161,10;CIPOS95=-1,98;CIEND95=-80,2;MATEID=253373_1;EVENT=253373;SECONDARY;SU=11;PE=11;SR=0;ALG=PROD;AF=5.94e-05;NSAMP=1;MSQ=85.79;AN=16834;AC=1;NS=8438;AC_Hom=0;AC_Het=2;AC_Hemi=0;MAF=0.000118511;HWE=1;NFAM=1
1	7264908	77601_1	N	N[1:88081605[	492203	LOW	SVTYPE=BND;POS=7264908;STRANDS=+-:5;CIPOS=-10,10;CIEND=-10,10;CIPOS95=0,0;CIEND95=0,0;MATEID=77601_2;EVENT=77601;SU=5;PE=0;SR=5;ALG=PROD;AF=0.4328;NSAMP=6421;MSQ=76.31;AN=16834;AC=7285;NS=8438;AC_Hom=1732;AC_Het=5570;AC_Hemi=0;MAF=0.432685;HWE=0;NFAM=5778
1	7304695	1008_1	N	[11:117763371[N	32.88	LOW	SVTYPE=BND;POS=7304695;STRANDS=--:4;CIPOS=-9,8;CIEND=-9,8;CIPOS95=0,0;CIEND95=0,0;MATEID=1008_2;EVENT=1008;SU=4;PE=0;SR=4;ALG=PROD;AF=5.94e-05;NSAMP=1;MSQ=32.88;AN=16834;AC=1;NS=8438;AC_Hom=0;AC_Het=1;AC_Hemi=0;MAF=5.92557e-05;HWE=1;NFAM=1
1	7316336	77603	N	<DEL:ME:SINE|Alu|AluY>	13.89	PASS	SVTYPE=MEI;POS=7316336;SVLEN=-307;END=7316643;STRANDS=+-:4;CIPOS=-9,8;CIEND=-9,8;CIPOS95=0,0;CIEND95=0,0;SU=4;PE=0;SR=4;ALG=PROD;AF=5.94e-05;NSAMP=1;MSQ=9.3;AN=16834;AC=1;NS=8438;AC_Hom=0;AC_Het=1;AC_Hemi=0;MAF=5.92557e-05;HWE=1;NFAM=1
1	7319371	77604	N	<DEL>	449.55	PASS	SVTYPE=DEL;POS=7319371;SVLEN=-1160;END=7320531;STRANDS=+-:19;CIPOS=-3,2;CIEND=-10,10;CIPOS95=0,0;CIEND95=0,0;SU=19;PE=9;SR=10;ALG=PROD;AF=5.94e-05;NSAMP=1;MSQ=449.55;AN=16834;AC=1;NS=8438;AC_Hom=0;AC_Het=1;AC_Hemi=0;MAF=5.92557e-05;HWE=1;NFAM=1
1	7344187	5830_1	N	]3:3157878]N	124.95	LOW	SVTYPE=BND;POS=7344187;STRANDS=-+:5;IMPRECISE;CIPOS=-504,6;CIEND=-10,285;CIPOS95=-177,0;CIEND95=-2,85;MATEID=5830_2;EVENT=5830;SU=5;PE=5;SR=0;ALG=PROD;AF=0.0004158;NSAMP=7;MSQ=17.07;AN=16834;AC=7;NS=8438;AC_Hom=0;AC_Het=7;AC_Hemi=0;MAF=0.00041479;HWE=1;NFAM=7
1	7344239	4092_1	N	N]19:40431045]	44.83	LOW	SVTYPE=BND;POS=7344239;STRANDS=++:4;CIPOS=-9,8;CIEND=-9,8;CIPOS95=0,0;CIEND95=0,0;MATEID=4092_2;EVENT=4092;SU=4;PE=0;SR=4;ALG=PROD;AF=0.0001782;NSAMP=3;MSQ=13.79;AN=16834;AC=3;NS=8438;AC_Hom=0;AC_Het=3;AC_Hemi=0;MAF=0.000177767;HWE=1;NFAM=3
1	7352638	77605	N	<DEL>	1048.89	PASS	SVTYPE=DEL;POS=7352638;SVLEN=-21752;END=7374390;STRANDS=+-:46;CIPOS=-25,26;CIEND=-23,21;CIPOS95=0,0;CIEND95=0,0;SU=46;PE=25;SR=21;ALG=PROD;AF=0.0001188;NSAMP=2;MSQ=524.44;AN=16834;AC=2;NS=8438;AC_Hom=0;AC_Het=2;AC_Hemi=0;MAF=0.000118511;HWE=1;NFAM=2
1	7370596	259_1	N	N[10:33317131[	310.85	LOW	SVTYPE=BND;POS=7370596;STRANDS=+-:4;IMPRECISE;CIPOS=-10,463;CIEND=-392,10;CIPOS95=-1,156;CIEND95=-174,1;MATEID=259_2;EVENT=259;SU=4;PE=4;SR=0;ALG=PROD;AF=0.0007128;NSAMP=12;MSQ=24.49;AN=16834;AC=12;NS=8438;AC_Hom=0;AC_Het=12;AC_Hemi=0;MAF=0.000711069;HWE=1;NFAM=12
1	7370661	2451_1	N	N]14:101956583]	27.46	LOW	SVTYPE=BND;POS=7370661;STRANDS=++:4;IMPRECISE;CIPOS=-10,289;CIEND=-8,467;CIPOS95=-2,90;CIEND95=0,166;MATEID=2451_2;EVENT=2451;SU=4;PE=4;SR=0;ALG=PROD;AF=5.94e-05;NSAMP=1;MSQ=23.87;AN=16834;AC=1;NS=8438;AC_Hom=0;AC_Het=1;AC_Hemi=0;MAF=5.92557e-05;HWE=1;NFAM=1
1	7370662	1843_1	N	]13:58750912]N	12.16	LOW	SVTYPE=BND;POS=7370662;STRANDS=-+:4;IMPRECISE;CIPOS=-539,27;CIEND=-30,446;CIPOS95=-180,27;CIEND95=-30,128;MATEID=1843_2;EVENT=1843;SU=4;PE=4;SR=0;ALG=PROD;AF=5.94e-05;NSAMP=1;MSQ=12.11;AN=16834;AC=1;NS=8438;AC_Hom=0;AC_Het=1;AC_Hemi=0;MAF=5.92557e-05;HWE=1;NFAM=1
1	7370662	2342_1	N	N]14:76824777]	92.19	LOW	SVTYPE=BND;POS=7370662;STRANDS=++:9;IMPRECISE;CIPOS=-30,396;CIEND=-29,485;CIPOS95=-30,75;CIEND95=-29,141;MATEID=2342_2;EVENT=2342;SU=9;PE=9;SR=0;ALG=PROD;AF=0.0002376;NSAMP=4;MSQ=22.62;AN=16834;AC=4;NS=8438;AC_Hom=0;AC_Het=4;AC_Hemi=0;MAF=0.000237023;HWE=1;NFAM=4
1	7370676	291625_1	N	N]1:100148724]	483.64	LOW	SVTYPE=BND;POS=7370676;STRANDS=++:8;IMPRECISE;CIPOS=-30,369;CIEND=-30,445;CIPOS95=-30,74;CIEND95=-30,115;MATEID=291625_2;EVENT=291625;SU=8;PE=8;SR=0;ALG=PROD;AF=0.001485;NSAMP=25;MSQ=18.2;AN=16834;AC=25;NS=8438;AC_Hom=0;AC_Het=25;AC_Hemi=0;MAF=0.00148139;HWE=1;NFAM=24
1	7370738	7727_1	N	N[5:71031980[	2642.58	LOW	SVTYPE=BND;POS=7370738;STRANDS=+-:8;IMPRECISE;CIPOS=-50,274;CIEND=-445,50;CIPOS95=-31,31;CIEND95=-134,50;MATEID=7727_2;EVENT=7727;SU=8;PE=8;SR=0;ALG=PROD;AF=0.007485;NSAMP=125;MSQ=20.07;AN=16834;AC=126;NS=8438;AC_Hom=2;AC_Het=124;AC_Hemi=0;MAF=0.00746622;HWE=0.375085;NFAM=121
1	7370740	6176_1	N	N]3:83204071]	5145.18	LOW	SVTYPE=BND;POS=7370740;STRANDS=++:75;IMPRECISE;CIPOS=-42,248;CIEND=-11,429;CIPOS95=-7,7;CIEND95=-11,60;MATEID=6176_2;EVENT=6176;SU=75;PE=75;SR=0;ALG=PROD;AF=0.009148;NSAMP=154;MSQ=32.73;AN=16834;AC=154;NS=8438;AC_Hom=0;AC_Het=154;AC_Hemi=0;MAF=0.00912539;HWE=1;NFAM=144
1	7370747	6889_1	N	N]4:74502450]	1144.24	LOW	SVTYPE=BND;POS=7370747;STRANDS=++:30;IMPRECISE;CIPOS=-50,235;CIEND=-50,389;CIPOS95=-17,17;CIEND95=-50,67;MATEID=6889_2;EVENT=6889;SU=30;PE=30;SR=0;ALG=PROD;AF=0.001842;NSAMP=31;MSQ=36.23;AN=16834;AC=31;NS=8438;AC_Hom=0;AC_Het=31;AC_Hemi=0;MAF=0.00183693;HWE=1;NFAM=28
1	7370761	291624_1	N	[1:62172507[N	12009.8	LOW	SVTYPE=BND;POS=7370761;STRANDS=--:4;CIPOS=-9,8;CIEND=-9,8;CIPOS95=0,0;CIEND95=0,0;MATEID=291624_2;EVENT=291624;SU=4;PE=0;SR=4;ALG=PROD;AF=0.02744;NSAMP=462;MSQ=25.24;AN=16834;AC=462;NS=8438;AC_Hom=0;AC_Het=462;AC_Hemi=0;MAF=0.0273762;HWE=0.00314672;NFAM=404
1	7370761	8366_1	N	]6:33933607]N	8350.78	LOW	SVTYPE=BND;POS=7370761;STRANDS=-+:84;CIPOS=-9,8;CIEND=-9,8;CIPOS95=0,0;CIEND95=0,0;MATEID=8366_2;EVENT=8366;SU=84;PE=0;SR=84;ALG=PROD;AF=0.01913;NSAMP=322;MSQ=24.84;AN=16834;AC=322;NS=8438;AC_Hom=0;AC_Het=322;AC_Hemi=0;MAF=0.0190804;HWE=0.0778478;NFAM=316
1	7370781	2341_1	N	[14:76824655[N	868.29	LOW	SVTYPE=BND;POS=7370781;STRANDS=--:8;IMPRECISE;CIPOS=-180,30;CIEND=-516,26;CIPOS95=-49,30;CIEND95=-140,26;MATEID=2341_2;EVENT=2341;SU=8;PE=8;SR=0;ALG=PROD;AF=0.002436;NSAMP=41;MSQ=19.48;AN=16834;AC=41;NS=8438;AC_Hom=0;AC_Het=41;AC_Hemi=0;MAF=0.00242949;HWE=1;NFAM=41
1	7398080	6640_1	N	]4:9042649]N	22659.9	LOW	SVTYPE=BND;POS=7398080;STRANDS=-+:52;CIPOS=-10,9;CIEND=-6,10;CIPOS95=0,0;CIEND95=0,0;MATEID=6640_2;EVENT=6640;SU=52;PE=23;SR=29;ALG=PROD;AF=0.01895;NSAMP=319;MSQ=70.8;AN=16834;AC=319;NS=8438;AC_Hom=0;AC_Het=319;AC_Hemi=0;MAF=0.0189026;HWE=0.0776771;NFAM=295
1	7398105	6641_1	N	N[4:9042568[	2268.13	LOW	SVTYPE=BND;POS=7398105;STRANDS=+-:8;CIPOS=-49,48;CIEND=-49,48;CIPOS95=0,0;CIEND95=0,0;MATEID=6641_2;EVENT=6641;SU=8;PE=0;SR=8;ALG=PROD;AF=0.004455;NSAMP=75;MSQ=29.14;AN=16834;AC=75;NS=8438;AC_Hom=0;AC_Het=75;AC_Hemi=0;MAF=0.00444418;HWE=1;NFAM=72
1	7399735	77606	N	<DEL>	494.39	PASS	SVTYPE=DEL;POS=7399735;SVLEN=-115;END=7399850;STRANDS=+-:9;CIPOS=-29,28;CIEND=-29,28;CIPOS95=0,0;CIEND95=0,0;SU=9;PE=0;SR=9;ALG=PROD;AF=0.0001782;NSAMP=3;MSQ=164.8;AN=16834;AC=3;NS=8438;AC_Hom=0;AC_Het=3;AC_Hemi=0;MAF=0.000177767;HWE=1;NFAM=3
1	7400613	2894_1	N	]16:14097543]N	9209.32	LOW	SVTYPE=BND;POS=7400613;STRANDS=-+:83;CIPOS=-9,8;CIEND=-8,7;CIPOS95=0,0;CIEND95=0,0;MATEID=2894_2;EVENT=2894;SU=83;PE=0;SR=83;ALG=PROD;AF=0.02067;NSAMP=347;MSQ=25.42;AN=16834;AC=348;NS=8438;AC_Hom=2;AC_Het=347;AC_Hemi=0;MAF=0.0206803;HWE=0.272154;NFAM=343
1	7414370	77607_1	N	N[1:7414492[	72.32	LOW	SVTYPE=BND;POS=7414370;STRANDS=+-:4;CIPOS=-9,8;CIEND=-9,8;CIPOS95=0,0;CIEND95=0,0;MATEID=77607_2;EVENT=77607;SU=4;PE=0;SR=4;ALG=PROD;AF=0.0001782;NSAMP=3;MSQ=22;AN=16834;AC=3;NS=8438;AC_Hom=0;AC_Het=3;AC_Hemi=0;MAF=0.000177767;HWE=1;NFAM=3
1	7414492	77607_2	N	]1:7414370]N	72.32	LOW	SVTYPE=BND;POS=7414370;STRANDS=+-:4;CIPOS=-9,8;CIEND=-9,8;CIPOS95=0,0;CIEND95=0,0;MATEID=77607_1;EVENT=77607;SECONDARY;SU=4;PE=0;SR=4;ALG=PROD;AF=0.0001782;NSAMP=3;MSQ=22;AN=16834;AC=3;NS=8438;AC_Hom=0;AC_Het=3;AC_Hemi=0;MAF=0.000177767;HWE=1;NFAM=3
1	7420000	77608	N	<DEL>	536.47	PASS	SVTYPE=DEL;POS=7420000;SVLEN=-564;END=7420564;STRANDS=+-:26;CIPOS=-8,10;CIEND=-2,0;CIPOS95=0,0;CIEND95=0,0;SU=26;PE=11;SR=15;ALG=PROD;AF=5.94e-05;NSAMP=1;MSQ=536.47;AN=16834;AC=1;NS=8438;AC_Hom=0;AC_Het=1;AC_Hemi=0;MAF=5.92557e-05;HWE=1;NFAM=1
1	7451531	77609	N	<DEL>	761.34	PASS	SVTYPE=DEL;POS=7451531;SVLEN=-2368;END=7453899;STRANDS=+-:35;CIPOS=-27,27;CIEND=-23,21;CIPOS95=0,0;CIEND95=0,0;SU=35;PE=19;SR=16;ALG=PROD;AF=0.0001188;NSAMP=2;MSQ=380.67;AN=16834;AC=2;NS=8438;AC_Hom=0;AC_Het=2;AC_Hemi=0;MAF=0.000118511;HWE=1;NFAM=2
1	7452445	77610	N	<DEL>	2913.48	PASS	SVTYPE=DEL;POS=7452445;SVLEN=-4447;END=7456892;STRANDS=+-:104;CIPOS=-28,30;CIEND=-10,5;CIPOS95=0,0;CIEND95=0,0;SU=104;PE=76;SR=28;ALG=PROD;AF=0.0004158;NSAMP=7;MSQ=416.21;AN=16834;AC=7;NS=8438;AC_Hom=0;AC_Het=7;AC_Hemi=0;MAF=0.00041479;HWE=1;NFAM=7
1	7454681	77611_1	N	N[1:7454897[	2310.3	LOW	SVTYPE=BND;POS=7454681;STRANDS=+-:74;CIPOS=-5,4;CIEND=-5,5;CIPOS95=0,0;CIEND95=0,0;MATEID=77611_2;EVENT=77611;SU=74;PE=2;SR=72;ALG=PROD;AF=0.0007128;NSAMP=12;MSQ=192.09;AN=16834;AC=12;NS=8438;AC_Hom=0;AC_Het=12;AC_Hemi=0;MAF=0.000711069;HWE=1;NFAM=12
1	7454897	77611_2	N	]1:7454681]N	2310.3	LOW	SVTYPE=BND;POS=7454681;STRANDS=+-:74;CIPOS=-5,5;CIEND=-5,4;CIPOS95=0,0;CIEND95=0,0;MATEID=77611_1;EVENT=77611;SECONDARY;SU=74;PE=2;SR=72;ALG=PROD;AF=0.0007128;NSAMP=12;MSQ=192.09;AN=16834;AC=12;NS=8438;AC_Hom=0;AC_Het=12;AC_Hemi=0;MAF=0.000711069;HWE=1;NFAM=12
1	7458261	1337_1	N	]12:58379102]N	2687.83	LOW	SVTYPE=BND;POS=7458261;STRANDS=-+:4;CIPOS=-9,8;CIEND=-9,8;CIPOS95=0,0;CIEND95=0,0;MATEID=1337_2;EVENT=1337;SU=4;PE=0;SR=4;ALG=PROD;AF=0.006059;NSAMP=100;MSQ=26.13;AN=16834;AC=102;NS=8438;AC_Hom=4;AC_Het=98;AC_Hemi=0;MAF=0.00604409;HWE=0.0371615;NFAM=100
1	7475941	4494_1	N	N[2:67421162[	41.35	LOW	SVTYPE=BND;POS=7475941;STRANDS=+-:5;IMPRECISE;CIPOS=-9,464;CIEND=-323,10;CIPOS95=-1,170;CIEND95=-154,1;MATEID=4494_2;EVENT=4494;SU=5;PE=5;SR=0;ALG=PROD;AF=0.0001188;NSAMP=2;MSQ=19.75;AN=16834;AC=2;NS=8438;AC_Hom=0;AC_Het=2;AC_Hemi=0;MAF=0.000118511;HWE=1;NFAM=2
1	7483023	77612_1	N	N[1:7486286[	8602.17	PASS	SVTYPE=BND;POS=7483023;STRANDS=+-:376;CIPOS=-2,2;CIEND=-2,1;CIPOS95=0,0;CIEND95=0,0;MATEID=77612_2;EVENT=77612;SU=376;PE=214;SR=162;ALG=PROD;AF=0.001069;NSAMP=18;MSQ=425.44;AN=16834;AC=18;NS=8438;AC_Hom=0;AC_Het=19;AC_Hemi=0;MAF=0.00112586;HWE=1;NFAM=18
1	7486286	77612_2	N	]1:7483023]N	8602.17	PASS	SVTYPE=BND;POS=7483023;STRANDS=+-:376;CIPOS=-2,1;CIEND=-2,2;CIPOS95=0,0;CIEND95=0,0;MATEID=77612_1;EVENT=77612;SECONDARY;SU=376;PE=214;SR=162;ALG=PROD;AF=0.001069;NSAMP=18;MSQ=425.44;AN=16834;AC=18;NS=8438;AC_Hom=0;AC_Het=19;AC_Hemi=0;MAF=0.00112586;HWE=1;NFAM=18
1	7489719	5447_1	N	N[20:59912347[	164513	LOW	SVTYPE=BND;POS=7489719;STRANDS=-+:46,+-:136;IMPRECISE;CIPOS=-8,473;CIEND=-392,11;CIPOS95=-8,85;CIEND95=-73,11;MATEID=5447_2;EVENT=5447;SU=182;PE=182;SR=0;ALG=PROD;AF=0.1685;NSAMP=2836;MSQ=57.66;AN=16834;AC=2836;NS=8438;AC_Hom=0;AC_Het=2839;AC_Hemi=0;MAF=0.168227;HWE=0;NFAM=2636
1	7503093	291627_1	N	N]1:7503988]	7107.57	PASS	SVTYPE=BND;POS=7503093;STRANDS=++:444;CIPOS=-2,2;CIEND=-2,1;CIPOS95=0,0;CIEND95=0,0;MATEID=291627_2;EVENT=291627;SU=444;PE=248;SR=196;ALG=PROD;AF=0.001307;NSAMP=22;MSQ=323.07;AN=16834;AC=22;NS=8438;AC_Hom=0;AC_Het=22;AC_Hemi=0;MAF=0.00130363;HWE=1;NFAM=14
1	7503098	291626_1	N	[1:7503691[N	6856.1	PASS	SVTYPE=BND;POS=7503098;STRANDS=--:410;CIPOS=-3,2;CIEND=-3,1;CIPOS95=0,0;CIEND95=0,0;MATEID=291626_2;EVENT=291626;SU=410;PE=237;SR=173;ALG=PROD;AF=0.001366;NSAMP=23;MSQ=298.09;AN=16834;AC=23;NS=8438;AC_Hom=0;AC_Het=23;AC_Hemi=0;MAF=0.00136288;HWE=1;NFAM=15
1	7503691	291626_2	N	[1:7503098[N	6856.1	PASS	SVTYPE=BND;POS=7503691;STRANDS=--:410;CIPOS=-3,1;CIEND=-3,2;CIPOS95=0,0;CIEND95=0,0;MATEID=291626_1;EVENT=291626;SECONDARY;SU=410;PE=237;SR=173;ALG=PROD;AF=0.001366;NSAMP=23;MSQ=298.09;AN=16834;AC=23;NS=8438;AC_Hom=0;AC_Het=23;AC_Hemi=0;MAF=0.00136288;HWE=1;NFAM=15
1	7503988	291627_2	N	N]1:7503093]	7107.57	PASS	SVTYPE=BND;POS=7503988;STRANDS=++:444;CIPOS=-2,1;CIEND=-2,2;CIPOS95=0,0;CIEND95=0,0;MATEID=291627_1;EVENT=291627;SECONDARY;SU=444;PE=248;SR=196;ALG=PROD;AF=0.001307;NSAMP=22;MSQ=323.07;AN=16834;AC=22;NS=8438;AC_Hom=0;AC_Het=22;AC_Hemi=0;MAF=0.00130363;HWE=1;NFAM=14
1	7524104	77613	N	<DEL>	596.46	PASS	SVTYPE=DEL;POS=7524104;SVLEN=-3629;END=7527733;STRANDS=+-:25;CIPOS=-8,10;CIEND=-2,0;CIPOS95=0,0;CIEND95=0,0;SU=25;PE=12;SR=13;ALG=PROD;AF=5.94e-05;NSAMP=1;MSQ=596.46;AN=16834;AC=1;NS=8438;AC_Hom=0;AC_Het=1;AC_Hemi=0;MAF=5.92557e-05;HWE=1;NFAM=1
1	7534706	77614	N	<DEL>	431.64	PASS	SVTYPE=DEL;POS=7534706;SVLEN=-1200;END=7535906;STRANDS=+-:20;CIPOS=-6,5;CIEND=-5,2;CIPOS95=0,0;CIEND95=0,0;SU=20;PE=13;SR=7;ALG=PROD;AF=5.94e-05;NSAMP=1;MSQ=431.64;AN=16834;AC=1;NS=8438;AC_Hom=0;AC_Het=1;AC_Hemi=0;MAF=5.92557e-05;HWE=1;NFAM=1
1	7535709	253374	N	<DUP>	167.94	PASS	SVTYPE=DUP;POS=7535709;SVLEN=7265;END=7542974;STRANDS=-+:17;CIPOS=-10,10;CIEND=-9,10;CIPOS95=0,0;CIEND95=0,0;SU=17;PE=9;SR=8;ALG=PROD;AF=5.94e-05;NSAMP=1;MSQ=167.64;AN=16834;AC=1;NS=8438;AC_Hom=0;AC_Het=1;AC_Hemi=0;MAF=5.92557e-05;HWE=1;NFAM=1
1	7539982	77615_1	N	N[1:7540302[	200.35	LOW	SVTYPE=BND;POS=7539982;STRANDS=+-:4;CIPOS=-9,8;CIEND=-9,8;CIPOS95=0,0;CIEND95=0,0;MATEID=77615_2;EVENT=77615;SU=4;PE=0;SR=4;ALG=PROD;AF=0.0006534;NSAMP=11;MSQ=15.27;AN=16834;AC=11;NS=8438;AC_Hom=0;AC_Het=11;AC_Hemi=0;MAF=0.000651813;HWE=1;NFAM=11
1	7540140	77616_1	N	N[1:7540376[	33.51	LOW	SVTYPE=BND;POS=7540140;STRANDS=+-:4;IMPRECISE;CIPOS=-9,8;CIEND=-3,8;CIPOS95=0,0;CIEND95=-1,1;MATEID=77616_2;EVENT=77616;SU=4;PE=0;SR=4;ALG=PROD;AF=5.94e-05;NSAMP=1;MSQ=29.81;RETAINED;AN=16834;AC=1;NS=8438;AC_Hom=0;AC_Het=1;AC_Hemi=0;MAF=5.92557e-05;HWE=1;NFAM=1
1	7540302	77615_2	N	]1:7539982]N	200.35	LOW	SVTYPE=BND;POS=7539982;STRANDS=+-:4;CIPOS=-9,8;CIEND=-9,8;CIPOS95=0,0;CIEND95=0,0;MATEID=77615_1;EVENT=77615;SECONDARY;SU=4;PE=0;SR=4;ALG=PROD;AF=0.0006534;NSAMP=11;MSQ=15.27;AN=16834;AC=11;NS=8438;AC_Hom=0;AC_Het=11;AC_Hemi=0;MAF=0.000651813;HWE=1;NFAM=11
1	7540376	77616_2	N	]1:7540140]N	33.51	LOW	SVTYPE=BND;POS=7540140;STRANDS=+-:4;IMPRECISE;CIPOS=-3,8;CIEND=-9,8;CIPOS95=-1,1;CIEND95=0,0;MATEID=77616_1;EVENT=77616;SECONDARY;SU=4;PE=0;SR=4;ALG=PROD;AF=5.94e-05;NSAMP=1;MSQ=29.81;RETAINED;AN=16834;AC=1;NS=8438;AC_Hom=0;AC_Het=1;AC_Hemi=0;MAF=5.92557e-05;HWE=1;NFAM=1
1	7553176	77618_1	N	N[1:7553259[	12281.9	LOW	SVTYPE=BND;POS=7553176;STRANDS=+-:475;IMPRECISE;CIPOS=-105,49;CIEND=-57,95;CIPOS95=-2,2;CIEND95=-1,1;MATEID=77618_2;EVENT=77618;SU=475;PE=4;SR=471;ALG=SUM;AF=0.005346;NSAMP=89;MSQ=137.95;RETAINED;AN=16834;AC=90;NS=8438;AC_Hom=2;AC_Het=88;AC_Hemi=0;MAF=0.00533302;HWE=0.212259;NFAM=88
1	7553259	77618_2	N	]1:7553176]N	12281.9	LOW	SVTYPE=BND;POS=7553176;STRANDS=+-:475;IMPRECISE;CIPOS=-57,95;CIEND=-105,49;CIPOS95=-1,1;CIEND95=-2,2;MATEID=77618_1;EVENT=77618;SECONDARY;SU=475;PE=4;SR=471;ALG=SUM;AF=0.005346;NSAMP=89;MSQ=137.95;RETAINED;AN=16834;AC=90;NS=8438;AC_Hom=2;AC_Het=88;AC_Hemi=0;MAF=0.00533302;HWE=0.212259;NFAM=88
1	7556853	77621	N	<DEL>	869.43	PASS	SVTYPE=DEL;POS=7556853;SVLEN=-10658;END=7567511;STRANDS=+-:35;CIPOS=-2,1;CIEND=-10,6;CIPOS95=0,0;CIEND95=0,0;SU=35;PE=23;SR=12;ALG=PROD;AF=5.94e-05;NSAMP=1;MSQ=869.43;AN=16834;AC=1;NS=8438;AC_Hom=0;AC_Het=1;AC_Hemi=0;MAF=5.92557e-05;HWE=1;NFAM=1
1	7559204	253375_1	N	]1:7559826]N	238696	LOW	SVTYPE=BND;POS=7559204;STRANDS=-+:1377;IMPRECISE;CIPOS=-600,156;CIEND=-405,495;CIPOS95=-176,156;CIEND95=-107,107;MATEID=253375_2;EVENT=253375;SU=1377;PE=1377;SR=0;ALG=SUM;AF=0.3515;NSAMP=5505;MSQ=42.92;RETAINED;AN=16834;AC=5917;NS=8438;AC_Hom=830;AC_Het=5110;AC_Hemi=0;MAF=0.351979;HWE=0;NFAM=4863
1	7559644	77631	N	<DEL>	80442.9	PASS	SVTYPE=DEL;POS=7559644;SVLEN=-204;END=7559848;STRANDS=+-:12;IMPRECISE;CIPOS=-50,50;CIEND=-45,49;CIPOS95=-1,1;CIEND95=-2,2;SU=12;PE=10;SR=2;ALG=PROD;AF=0.04676;NSAMP=756;MSQ=105.88;RETAINED;AN=16832;AC=787;NS=8437;AC_Hom=64;AC_Het=726;AC_Hemi=0;MAF=0.0468176;HWE=0.00209723;NFAM=677
1	7559764	253381_1	N	]1:7560520]N	96782.8	LOW	SVTYPE=BND;POS=7559764;STRANDS=-+:71;IMPRECISE;CIPOS=-139,364;CIEND=-102,479;CIPOS95=-139,309;CIEND95=-53,53;MATEID=253381_2;EVENT=253381;SU=71;PE=63;SR=8;ALG=SUM;AF=0.1917;NSAMP=3102;MSQ=30.59;RETAINED;AN=16834;AC=3227;NS=8438;AC_Hom=252;AC_Het=2987;AC_Hemi=0;MAF=0.191929;HWE=1.12104e-44;NFAM=2797
1	7559826	253375_2	N	N[1:7559204[	238696	LOW	SVTYPE=BND;POS=7559204;STRANDS=-+:1377;IMPRECISE;CIPOS=-405,495;CIEND=-600,156;CIPOS95=-107,107;CIEND95=-176,156;MATEID=253375_1;EVENT=253375;SECONDARY;SU=1377;PE=1377;SR=0;ALG=SUM;AF=0.3515;NSAMP=5505;MSQ=42.92;RETAINED;AN=16834;AC=5917;NS=8438;AC_Hom=830;AC_Het=5110;AC_Hemi=0;MAF=0.351979;HWE=0;NFAM=4863
1	7559983	77633	N	<DEL>	1064.18	PASS	SVTYPE=DEL;POS=7559983;SVLEN=-2471;END=7562454;STRANDS=+-:48;CIPOS=-28,30;CIEND=-25,22;CIPOS95=0,0;CIEND95=0,0;SU=48;PE=32;SR=16;ALG=PROD;AF=0.0001188;NSAMP=2;MSQ=532.02;AN=16834;AC=2;NS=8438;AC_Hom=0;AC_Het=2;AC_Hemi=0;MAF=0.000118511;HWE=1;NFAM=1
1	7560520	253381_2	N	N[1:7559764[	96782.8	LOW	SVTYPE=BND;POS=7559764;STRANDS=-+:71;IMPRECISE;CIPOS=-102,479;CIEND=-139,364;CIPOS95=-53,53;CIEND95=-139,309;MATEID=253381_1;EVENT=253381;SECONDARY;SU=71;PE=63;SR=8;ALG=SUM;AF=0.1917;NSAMP=3102;MSQ=30.59;RETAINED;AN=16834;AC=3227;NS=8438;AC_Hom=252;AC_Het=2987;AC_Hemi=0;MAF=0.191929;HWE=1.12104e-44;NFAM=2797
1	7566779	77634_1	N	N[1:7567225[	23.92	LOW	SVTYPE=BND;POS=7566779;STRANDS=+-:4;CIPOS=-9,8;CIEND=-9,8;CIPOS95=0,0;CIEND95=0,0;MATEID=77634_2;EVENT=77634;SU=4;PE=0;SR=4;ALG=PROD;AF=0.0001782;NSAMP=3;MSQ=7.88;AN=16834;AC=3;NS=8438;AC_Hom=0;AC_Het=3;AC_Hemi=0;MAF=0.000177767;HWE=1;NFAM=3
1	7567225	77634_2	N	]1:7566779]N	23.92	LOW	SVTYPE=BND;POS=7566779;STRANDS=+-:4;CIPOS=-9,8;CIEND=-9,8;CIPOS95=0,0;CIEND95=0,0;MATEID=77634_1;EVENT=77634;SECONDARY;SU=4;PE=0;SR=4;ALG=PROD;AF=0.0001782;NSAMP=3;MSQ=7.88;AN=16834;AC=3;NS=8438;AC_Hom=0;AC_Het=3;AC_Hemi=0;MAF=0.000177767;HWE=1;NFAM=3
1	7569602	77635	N	<DEL>	1286.46	PASS	SVTYPE=DEL;POS=7569602;SVLEN=-1454;END=7571056;STRANDS=+-:55;CIPOS=-22,21;CIEND=-30,30;CIPOS95=0,0;CIEND95=0,0;SU=55;PE=33;SR=22;ALG=PROD;AF=0.0001188;NSAMP=2;MSQ=642.92;AN=16834;AC=2;NS=8438;AC_Hom=0;AC_Het=2;AC_Hemi=0;MAF=0.000118511;HWE=1;NFAM=1
1	7570071	77636	N	<DEL>	1.03445e+06	PASS	SVTYPE=DEL;POS=7570071;SVLEN=-1455;END=7571526;STRANDS=+-:37902;CIPOS=0,0;CIEND=0,0;CIPOS95=0,0;CIEND95=0,0;SU=37902;PE=23538;SR=14364;ALG=PROD;AF=0.1317;NSAMP=2026;MSQ=508.61;AN=16834;AC=2217;NS=8438;AC_Hom=384;AC_Het=1840;AC_Hemi=0;MAF=0.131785;HWE=2.71442e-05;NFAM=1755
1	7580289	3641_1	N	N[18:19853667[	112700	LOW	SVTYPE=BND;POS=7580289;STRANDS=+-:337;IMPRECISE;CIPOS=-182,499;CIEND=-513,55;CIPOS95=-53,53;CIEND95=-128,55;MATEID=3641_2;EVENT=3641;SU=337;PE=233;SR=104;ALG=SUM;AF=0.195;NSAMP=3280;MSQ=33.77;AN=16824;AC=3280;NS=8433;AC_Hom=0;AC_Het=3286;AC_Hemi=0;MAF=0.19483;HWE=0;NFAM=2929
1	7592481	77637	N	<DEL>	824.15	PASS	SVTYPE=DEL;POS=7592481;SVLEN=-86;END=7592567;STRANDS=+-:19;CIPOS=-30,30;CIEND=-30,30;CIPOS95=0,0;CIEND95=0,0;SU=19;PE=0;SR=19;ALG=PROD;AF=0.000297;NSAMP=5;MSQ=164.83;AN=16834;AC=5;NS=8438;AC_Hom=0;AC_Het=5;AC_Hemi=0;MAF=0.000296279;HWE=1;NFAM=5
1	7595131	77638_1	N	N[1:7595396[	344.63	LOW	SVTYPE=BND;POS=7595131;STRANDS=+-:56;CIPOS=-8,5;CIEND=-6,5;CIPOS95=0,0;CIEND95=0,0;MATEID=77638_2;EVENT=77638;SU=56;PE=0;SR=56;ALG=PROD;AF=0.0008317;NSAMP=14;MSQ=23.16;AN=16834;AC=14;NS=8438;AC_Hom=0;AC_Het=14;AC_Hemi=0;MAF=0.00082958;HWE=1;NFAM=14
1	7595396	77638_2	N	]1:7595131]N	344.63	LOW	SVTYPE=BND;POS=7595131;STRANDS=+-:56;CIPOS=-6,5;CIEND=-8,5;CIPOS95=0,0;CIEND95=0,0;MATEID=77638_1;EVENT=77638;SECONDARY;SU=56;PE=0;SR=56;ALG=PROD;AF=0.0008317;NSAMP=14;MSQ=23.16;AN=16834;AC=14;NS=8438;AC_Hom=0;AC_Het=14;AC_Hemi=0;MAF=0.00082958;HWE=1;NFAM=14
1	7602899	8151_1	N	[5:179103227[N	176.01	LOW	SVTYPE=BND;POS=7602899;STRANDS=--:9;CIPOS=-29,28;CIEND=-29,28;CIPOS95=0,0;CIEND95=0,0;MATEID=8151_2;EVENT=8151;SU=9;PE=0;SR=9;ALG=PROD;AF=0.0003564;NSAMP=6;MSQ=28.33;AN=16834;AC=6;NS=8438;AC_Hom=0;AC_Het=6;AC_Hemi=0;MAF=0.000355534;HWE=1;NFAM=6
1	7604405	291588_2	N	N]1:5729183]	6.78	LOW	SVTYPE=BND;POS=7604405;STRANDS=++:5;IMPRECISE;CIPOS=-10,412;CIEND=-10,378;CIPOS95=-1,129;CIEND95=-2,103;MATEID=291588_1;EVENT=291588;SECONDARY;SU=5;PE=5;SR=0;ALG=PROD;AF=5.94e-05;NSAMP=1;MSQ=6.78;AN=16834;AC=1;NS=8438;AC_Hom=0;AC_Het=1;AC_Hemi=0;MAF=5.92557e-05;HWE=1;NFAM=1
1	7608444	253383_1	N	]1:7609256]N	8480.59	LOW	SVTYPE=BND;POS=7608444;STRANDS=-+:4;IMPRECISE;CIPOS=-301,10;CIEND=-10,365;CIPOS95=-146,2;CIEND95=-2,89;MATEID=253383_2;EVENT=253383;SU=4;PE=4;SR=0;ALG=PROD;AF=0.03333;NSAMP=561;MSQ=13.19;AN=16834;AC=561;NS=8438;AC_Hom=0;AC_Het=564;AC_Hemi=0;MAF=0.0334202;HWE=0.000123452;NFAM=534
1	7608705	77640	N	<DEL>	206639	PASS	SVTYPE=DEL;POS=7608705;SVLEN=-196;END=7608901;STRANDS=+-:13;IMPRECISE;CIPOS=-50,235;CIEND=-191,50;CIPOS95=-50,89;CIEND95=-82,50;SU=13;PE=13;SR=0;ALG=PROD;AF=0.149;NSAMP=2505;MSQ=82.15;RETAINED;AN=16828;AC=2507;NS=8435;AC_Hom=4;AC_Het=2506;AC_Hemi=0;MAF=0.148785;HWE=0;NFAM=2165
1	7609256	253383_2	N	N[1:7608444[	8480.59	LOW	SVTYPE=BND;POS=7608444;STRANDS=-+:4;IMPRECISE;CIPOS=-10,365;CIEND=-301,10;CIPOS95=-2,89;CIEND95=-146,2;MATEID=253383_1;EVENT=253383;SECONDARY;SU=4;PE=4;SR=0;ALG=PROD;AF=0.03333;NSAMP=561;MSQ=13.19;AN=16834;AC=561;NS=8438;AC_Hom=0;AC_Het=564;AC_Hemi=0;MAF=0.0334202;HWE=0.000123452;NFAM=534
1	7610511	77641_1	N	N[1:7610816[	195.62	LOW	SVTYPE=BND;POS=7610511;STRANDS=+-:28;CIPOS=-12,5;CIEND=-9,28;CIPOS95=0,0;CIEND95=0,0;MATEID=77641_2;EVENT=77641;SU=28;PE=0;SR=28;ALG=PROD;AF=0.0007128;NSAMP=12;MSQ=14.79;AN=16834;AC=12;NS=8438;AC_Hom=0;AC_Het=12;AC_Hemi=0;MAF=0.000711069;HWE=1;NFAM=12
1	7610707	77642_1	N	N[1:7610887[	266.77	LOW	SVTYPE=BND;POS=7610707;STRANDS=+-:4;IMPRECISE;CIPOS=-7,8;CIEND=-9,8;CIPOS95=-1,3;CIEND95=0,0;MATEID=77642_2;EVENT=77642;SU=4;PE=0;SR=4;ALG=PROD;AF=0.0009505;NSAMP=16;MSQ=14.58;AN=16834;AC=16;NS=8438;AC_Hom=0;AC_Het=16;AC_Hemi=0;MAF=0.000948092;HWE=1;NFAM=16
1	7610816	77641_2	N	]1:7610511]N	195.62	LOW	SVTYPE=BND;POS=7610511;STRANDS=+-:28;CIPOS=-9,28;CIEND=-12,5;CIPOS95=0,0;CIEND95=0,0;MATEID=77641_1;EVENT=77641;SECONDARY;SU=28;PE=0;SR=28;ALG=PROD;AF=0.0007128;NSAMP=12;MSQ=14.79;AN=16834;AC=12;NS=8438;AC_Hom=0;AC_Het=12;AC_Hemi=0;MAF=0.000711069;HWE=1;NFAM=12
1	7610887	77642_2	N	]1:7610707]N	266.77	LOW	SVTYPE=BND;POS=7610707;STRANDS=+-:4;IMPRECISE;CIPOS=-9,8;CIEND=-7,8;CIPOS95=0,0;CIEND95=-1,3;MATEID=77642_1;EVENT=77642;SECONDARY;SU=4;PE=0;SR=4;ALG=PROD;AF=0.0009505;NSAMP=16;MSQ=14.58;AN=16834;AC=16;NS=8438;AC_Hom=0;AC_Het=16;AC_Hemi=0;MAF=0.000948092;HWE=1;NFAM=16
1	7628483	77643	N	<DEL>	386.64	PASS	SVTYPE=DEL;POS=7628483;SVLEN=-414;END=7628897;STRANDS=+-:19;IMPRECISE;CIPOS=-10,142;CIEND=-228,8;CIPOS95=-3,20;CIEND95=-54,2;SU=19;PE=19;SR=0;ALG=PROD;AF=5.94e-05;NSAMP=1;MSQ=386.55;AN=16834;AC=1;NS=8438;AC_Hom=0;AC_Het=1;AC_Hemi=0;MAF=5.92557e-05;HWE=1;NFAM=1
1	7629114	10386_1	N	]9:91655148]N	449759	LOW	SVTYPE=BND;POS=7629114;STRANDS=-+:6244;CIPOS=0,0;CIEND=0,0;CIPOS95=0,0;CIEND95=0,0;MATEID=10386_2;EVENT=10386;SU=6244;PE=10;SR=6234;ALG=PROD;AF=0.3885;NSAMP=6540;MSQ=68.49;AN=16834;AC=6540;NS=8438;AC_Hom=0;AC_Het=6557;AC_Hemi=0;MAF=0.38854;HWE=0;NFAM=5745
1	7640659	77645	N	<DEL>	284.74	PASS	SVTYPE=DEL;POS=7640659;SVLEN=-3225;END=7643884;STRANDS=+-:9;IMPRECISE;CIPOS=-7,350;CIEND=-273,10;CIPOS95=0,116;CIEND95=-93,2;SU=9;PE=9;SR=0;ALG=PROD;AF=5.94e-05;NSAMP=1;MSQ=284.74;AN=16834;AC=1;NS=8438;AC_Hom=0;AC_Het=1;AC_Hemi=0;MAF=5.92557e-05;HWE=1;NFAM=1
1	7640660	77646	N	<DEL>	86.6	PASS	SVTYPE=DEL;POS=7640660;SVLEN=-4936;END=7645596;STRANDS=+-:9;CIPOS=-10,10;CIEND=-5,3;CIPOS95=0,0;CIEND95=0,0;SU=9;PE=1;SR=8;ALG=PROD;AF=5.94e-05;NSAMP=1;MSQ=86.6;AN=16834;AC=1;NS=8438;AC_Hom=0;AC_Het=1;AC_Hemi=0;MAF=5.92557e-05;HWE=1;NFAM=1
1	7645756	77647	N	<DEL>	44317.4	PASS	SVTYPE=DEL;POS=7645756;SVLEN=-2676;END=7648432;STRANDS=+-:2010;CIPOS=0,0;CIEND=0,0;CIPOS95=0,0;CIEND95=0,0;SU=2010;PE=1113;SR=897;ALG=PROD;AF=0.006475;NSAMP=109;MSQ=406.58;AN=16834;AC=109;NS=8438;AC_Hom=0;AC_Het=109;AC_Hemi=0;MAF=0.00645888;HWE=1;NFAM=107
1	7662085	4557_1	N	[2:85714108[N	2066.64	LOW	SVTYPE=BND;POS=7662085;STRANDS=--:55;IMPRECISE;CIPOS=-222,50;CIEND=-288,10;CIPOS95=-22,22;CIEND95=-67,10;MATEID=4557_2;EVENT=4557;SU=55;PE=55;SR=0;ALG=PROD;AF=0.005109;NSAMP=86;MSQ=22.76;AN=16834;AC=86;NS=8438;AC_Hom=0;AC_Het=86;AC_Hemi=0;MAF=0.00509599;HWE=1;NFAM=84
1	7662218	4558_1	N	N]2:85714282]	1406.89	LOW	SVTYPE=BND;POS=7662218;STRANDS=++:39;IMPRECISE;CIPOS=-29,112;CIEND=-15,68;CIPOS95=-4,4;CIEND95=-9,9;MATEID=4558_2;EVENT=4558;SU=39;PE=39;SR=0;ALG=PROD;AF=0.003505;NSAMP=59;MSQ=22.76;AN=16834;AC=59;NS=8438;AC_Hom=0;AC_Het=59;AC_Hemi=0;MAF=0.00349609;HWE=1;NFAM=58
1	7662222	291628	N	<INV>	5782.46	LOW	SVTYPE=INV;POS=7662222;SVLEN=43184427;END=50846649;STRANDS=++:470,--:1;IMPRECISE;CIPOS=-45,98;CIEND=-33,317;CIPOS95=-3,3;CIEND95=-12,12;SU=471;PE=470;SR=1;ALG=PROD;AF=0.01372;NSAMP=231;MSQ=23.99;AN=16834;AC=231;NS=8438;AC_Hom=0;AC_Het=231;AC_Hemi=0;MAF=0.0136881;HWE=0.411166;NFAM=225
1	7662224	8637_1	N	N]6:108123844]	415.08	LOW	SVTYPE=BND;POS=7662224;STRANDS=++:28;IMPRECISE;CIPOS=-12,470;CIEND=-30,210;CIPOS95=-12,94;CIEND95=-16,16;MATEID=8637_2;EVENT=8637;SU=28;PE=28;SR=0;ALG=PROD;AF=0.001247;NSAMP=21;MSQ=17.26;AN=16834;AC=21;NS=8438;AC_Hom=0;AC_Het=22;AC_Hemi=0;MAF=0.00130363;HWE=1;NFAM=21
1	7665106	77648	N	<DEL>	656.2	PASS	SVTYPE=DEL;POS=7665106;SVLEN=-3968;END=7669074;STRANDS=+-:13;IMPRECISE;CIPOS=-30,30;CIEND=-30,28;CIPOS95=-3,3;CIEND95=-3,3;SU=13;PE=12;SR=1;ALG=PROD;AF=0.0001782;NSAMP=3;MSQ=218.73;AN=16834;AC=3;NS=8438;AC_Hom=0;AC_Het=3;AC_Hemi=0;MAF=0.000177767;HWE=1;NFAM=3
1	7673917	77649_1	N	N[1:7674003[	8.12	LOW	SVTYPE=BND;POS=7673917;STRANDS=+-:4;CIPOS=-9,8;CIEND=-9,8;CIPOS95=0,0;CIEND95=0,0;MATEID=77649_2;EVENT=77649;SU=4;PE=0;SR=4;ALG=PROD;AF=5.94e-05;NSAMP=1;MSQ=6.83;AN=16834;AC=1;NS=8438;AC_Hom=0;AC_Het=1;AC_Hemi=0;MAF=5.92557e-05;HWE=1;NFAM=1
1	7673944	77650_1	N	N[1:7674129[	159	LOW	SVTYPE=BND;POS=7673944;STRANDS=+-:4;IMPRECISE;CIPOS=0,6;CIEND=-9,8;CIPOS95=0,6;CIEND95=0,0;MATEID=77650_2;EVENT=77650;SU=4;PE=0;SR=4;ALG=PROD;AF=0.0004158;NSAMP=7;MSQ=17.53;AN=16834;AC=7;NS=8438;AC_Hom=0;AC_Het=7;AC_Hemi=0;MAF=0.00041479;HWE=1;NFAM=7
1	7674003	77649_2	N	]1:7673917]N	8.12	LOW	SVTYPE=BND;POS=7673917;STRANDS=+-:4;CIPOS=-9,8;CIEND=-9,8;CIPOS95=0,0;CIEND95=0,0;MATEID=77649_1;EVENT=77649;SECONDARY;SU=4;PE=0;SR=4;ALG=PROD;AF=5.94e-05;NSAMP=1;MSQ=6.83;AN=16834;AC=1;NS=8438;AC_Hom=0;AC_Het=1;AC_Hemi=0;MAF=5.92557e-05;HWE=1;NFAM=1
1	7674129	77650_2	N	]1:7673944]N	159	LOW	SVTYPE=BND;POS=7673944;STRANDS=+-:4;IMPRECISE;CIPOS=-9,8;CIEND=0,6;CIPOS95=0,0;CIEND95=0,6;MATEID=77650_1;EVENT=77650;SECONDARY;SU=4;PE=0;SR=4;ALG=PROD;AF=0.0004158;NSAMP=7;MSQ=17.53;AN=16834;AC=7;NS=8438;AC_Hom=0;AC_Het=7;AC_Hemi=0;MAF=0.00041479;HWE=1;NFAM=7
1	7676554	291629	N	<INV>	335.58	PASS	SVTYPE=INV;POS=7676554;SVLEN=582394;END=8258948;STRANDS=++:14,--:5;IMPRECISE;CIPOS=-5,3;CIEND=-5,8;CIPOS95=-1,0;CIEND95=0,4;SU=19;PE=13;SR=6;ALG=PROD;AF=5.94e-05;NSAMP=1;MSQ=335.58;AN=16834;AC=1;NS=8438;AC_Hom=0;AC_Het=1;AC_Hemi=0;MAF=5.92557e-05;HWE=1;NFAM=1
1	7685275	77651	N	<DEL>	110.78	PASS	SVTYPE=DEL;POS=7685275;SVLEN=-147;END=7685422;STRANDS=+-:5;IMPRECISE;CIPOS=-10,10;CIEND=-6,8;CIPOS95=0,0;CIEND95=0,1;SU=5;PE=0;SR=5;ALG=PROD;AF=5.94e-05;NSAMP=1;MSQ=110.77;AN=16834;AC=1;NS=8438;AC_Hom=0;AC_Het=1;AC_Hemi=0;MAF=5.92557e-05;HWE=1;NFAM=1
1	7703013	77652_1	N	N[1:7703270[	64670	PASS	SVTYPE=BND;POS=7703013;STRANDS=+-:1520;CIPOS=0,0;CIEND=0,0;CIPOS95=0,0;CIEND95=0,0;MATEID=77652_2;EVENT=77652;SU=1520;PE=181;SR=1339;ALG=PROD;AF=0.01051;NSAMP=174;MSQ=371.65;AN=16834;AC=177;NS=8438;AC_Hom=6;AC_Het=171;AC_Hemi=0;MAF=0.0104883;HWE=0.0647751;NFAM=172
1	7703270	77652_2	N	]1:7703013]N	64670	PASS	SVTYPE=BND;POS=7703013;STRANDS=+-:1520;CIPOS=0,0;CIEND=0,0;CIPOS95=0,0;CIEND95=0,0;MATEID=77652_1;EVENT=77652;SECONDARY;SU=1520;PE=181;SR=1339;ALG=PROD;AF=0.01051;NSAMP=174;MSQ=371.65;AN=16834;AC=177;NS=8438;AC_Hom=6;AC_Het=171;AC_Hemi=0;MAF=0.0104883;HWE=0.0647751;NFAM=172
1	7706133	77653_1	N	N[1:7706427[	5137.72	PASS	SVTYPE=BND;POS=7706133;STRANDS=+-:75;IMPRECISE;CIPOS=-50,10;CIEND=-50,10;CIPOS95=-7,7;CIEND95=-2,2;MATEID=77653_2;EVENT=77653;SU=75;PE=73;SR=2;ALG=PROD;AF=0.001188;NSAMP=20;MSQ=256.76;RETAINED;AN=16834;AC=20;NS=8438;AC_Hom=0;AC_Het=20;AC_Hemi=0;MAF=0.00118511;HWE=1;NFAM=20
1	7706136	253384_1	N	]1:7706657]N	8035.62	LOW	SVTYPE=BND;POS=7706136;STRANDS=-+:11;IMPRECISE;CIPOS=-109,10;CIEND=-10,257;CIPOS95=-45,3;CIEND95=0,66;MATEID=253384_2;EVENT=253384;SU=11;PE=11;SR=0;ALG=PROD;AF=0.0338;NSAMP=569;MSQ=12.61;AN=16834;AC=569;NS=8438;AC_Hom=0;AC_Het=569;AC_Hemi=0;MAF=0.0337165;HWE=7.92507e-05;NFAM=532
1	7706393	77655_1	N	N[1:7706449[	111.78	LOW	SVTYPE=BND;POS=7706393;STRANDS=+-:5;IMPRECISE;CIPOS=-28,26;CIEND=-30,30;CIPOS95=-1,1;CIEND95=0,0;MATEID=77655_2;EVENT=77655;SU=5;PE=0;SR=5;ALG=PROD;AF=0.0001782;NSAMP=3;MSQ=30.8;AN=16834;AC=3;NS=8438;AC_Hom=0;AC_Het=3;AC_Hemi=0;MAF=0.000177767;HWE=1;NFAM=3
1	7706427	77653_2	N	]1:7706133]N	5137.72	PASS	SVTYPE=BND;POS=7706133;STRANDS=+-:75;IMPRECISE;CIPOS=-50,10;CIEND=-50,10;CIPOS95=-2,2;CIEND95=-7,7;MATEID=77653_1;EVENT=77653;SECONDARY;SU=75;PE=73;SR=2;ALG=PROD;AF=0.001188;NSAMP=20;MSQ=256.76;RETAINED;AN=16834;AC=20;NS=8438;AC_Hom=0;AC_Het=20;AC_Hemi=0;MAF=0.00118511;HWE=1;NFAM=20
1	7706449	77655_2	N	]1:7706393]N	111.78	LOW	SVTYPE=BND;POS=7706393;STRANDS=+-:5;IMPRECISE;CIPOS=-30,30;CIEND=-28,26;CIPOS95=0,0;CIEND95=-1,1;MATEID=77655_1;EVENT=77655;SECONDARY;SU=5;PE=0;SR=5;ALG=PROD;AF=0.0001782;NSAMP=3;MSQ=30.8;AN=16834;AC=3;NS=8438;AC_Hom=0;AC_Het=3;AC_Hemi=0;MAF=0.000177767;HWE=1;NFAM=3
1	7706657	253384_2	N	N[1:7706136[	8035.62	LOW	SVTYPE=BND;POS=7706136;STRANDS=-+:11;IMPRECISE;CIPOS=-10,257;CIEND=-109,10;CIPOS95=0,66;CIEND95=-45,3;MATEID=253384_1;EVENT=253384;SECONDARY;SU=11;PE=11;SR=0;ALG=PROD;AF=0.0338;NSAMP=569;MSQ=12.61;AN=16834;AC=569;NS=8438;AC_Hom=0;AC_Het=569;AC_Hemi=0;MAF=0.0337165;HWE=7.92507e-05;NFAM=532
1	7714550	77656_1	N	N[1:7714876[	262.44	LOW	SVTYPE=BND;POS=7714550;STRANDS=+-:8;CIPOS=-21,28;CIEND=-29,28;CIPOS95=0,0;CIEND95=0,0;MATEID=77656_2;EVENT=77656;SU=8;PE=0;SR=8;ALG=PROD;AF=0.0005942;NSAMP=10;MSQ=24.08;AN=16830;AC=10;NS=8436;AC_Hom=0;AC_Het=10;AC_Hemi=0;MAF=0.000592698;HWE=1;NFAM=10
1	7714876	77656_2	N	]1:7714550]N	262.44	LOW	SVTYPE=BND;POS=7714550;STRANDS=+-:8;CIPOS=-29,28;CIEND=-21,28;CIPOS95=0,0;CIEND95=0,0;MATEID=77656_1;EVENT=77656;SECONDARY;SU=8;PE=0;SR=8;ALG=PROD;AF=0.0005942;NSAMP=10;MSQ=24.08;AN=16830;AC=10;NS=8436;AC_Hom=0;AC_Het=10;AC_Hemi=0;MAF=0.000592698;HWE=1;NFAM=10
1	7715535	77657_1	N	N[1:7715617[	403.69	LOW	SVTYPE=BND;POS=7715535;STRANDS=+-:7;CIPOS=-5,4;CIEND=-5,4;CIPOS95=0,0;CIEND95=0,0;MATEID=77657_2;EVENT=77657;SU=7;PE=0;SR=7;ALG=PROD;AF=0.000713;NSAMP=12;MSQ=30.18;AN=16830;AC=12;NS=8436;AC_Hom=0;AC_Het=12;AC_Hemi=0;MAF=0.000711238;HWE=1;NFAM=12
1	7715617	77657_2	N	]1:7715535]N	403.69	LOW	SVTYPE=BND;POS=7715535;STRANDS=+-:7;CIPOS=-5,4;CIEND=-5,4;CIPOS95=0,0;CIEND95=0,0;MATEID=77657_1;EVENT=77657;SECONDARY;SU=7;PE=0;SR=7;ALG=PROD;AF=0.000713;NSAMP=12;MSQ=30.18;AN=16830;AC=12;NS=8436;AC_Hom=0;AC_Het=12;AC_Hemi=0;MAF=0.000711238;HWE=1;NFAM=12
1	7740875	77658_1	N	N[1:7741048[	99.79	LOW	SVTYPE=BND;POS=7740875;STRANDS=+-:8;CIPOS=-5,5;CIEND=0,8;CIPOS95=0,0;CIEND95=0,0;MATEID=77658_2;EVENT=77658;SU=8;PE=0;SR=8;ALG=PROD;AF=5.94e-05;NSAMP=1;MSQ=98.75;AN=16834;AC=1;NS=8438;AC_Hom=0;AC_Het=1;AC_Hemi=0;MAF=5.92557e-05;HWE=1;NFAM=1
1	7740892	77659	N	<DEL>	266.64	PASS	SVTYPE=DEL;POS=7740892;SVLEN=-2841;END=7743733;STRANDS=+-:14;CIPOS=-9,10;CIEND=-10,10;CIPOS95=0,0;CIEND95=0,0;SU=14;PE=6;SR=8;ALG=PROD;AF=5.94e-05;NSAMP=1;MSQ=266.64;AN=16834;AC=1;NS=8438;AC_Hom=0;AC_Het=1;AC_Hemi=0;MAF=5.92557e-05;HWE=1;NFAM=1
1	7740922	3370_1	N	]17:4790996]N	84.27	LOW	SVTYPE=BND;POS=7740922;STRANDS=-+:4;CIPOS=-9,8;CIEND=-9,8;CIPOS95=0,0;CIEND95=0,0;MATEID=3370_2;EVENT=3370;SU=4;PE=0;SR=4;ALG=PROD;AF=0.0001782;NSAMP=3;MSQ=24.44;AN=16834;AC=3;NS=8438;AC_Hom=0;AC_Het=3;AC_Hemi=0;MAF=0.000177767;HWE=1;NFAM=3
1	7740923	5153_1	N	[2:236424702[N	4402.84	LOW	SVTYPE=BND;POS=7740923;STRANDS=--:190;CIPOS=-5,3;CIEND=-4,3;CIPOS95=0,0;CIEND95=0,0;MATEID=5153_2;EVENT=5153;SU=190;PE=0;SR=190;ALG=PROD;AF=0.007722;NSAMP=130;MSQ=33.29;AN=16834;AC=130;NS=8438;AC_Hom=0;AC_Het=130;AC_Hemi=0;MAF=0.00770325;HWE=1;NFAM=121
1	7741048	77658_2	N	]1:7740875]N	99.79	LOW	SVTYPE=BND;POS=7740875;STRANDS=+-:8;CIPOS=0,8;CIEND=-5,5;CIPOS95=0,0;CIEND95=0,0;MATEID=77658_1;EVENT=77658;SECONDARY;SU=8;PE=0;SR=8;ALG=PROD;AF=5.94e-05;NSAMP=1;MSQ=98.75;AN=16834;AC=1;NS=8438;AC_Hom=0;AC_Het=1;AC_Hemi=0;MAF=5.92557e-05;HWE=1;NFAM=1
1	7743188	8818_1	N	N]6:156155881]	354.9	LOW	SVTYPE=BND;POS=7743188;STRANDS=++:4;CIPOS=-9,8;CIEND=-9,8;CIPOS95=0,0;CIEND95=0,0;MATEID=8818_2;EVENT=8818;SU=4;PE=0;SR=4;ALG=PROD;AF=0.001188;NSAMP=20;MSQ=15.1;AN=16834;AC=20;NS=8438;AC_Hom=0;AC_Het=20;AC_Hemi=0;MAF=0.00118511;HWE=1;NFAM=20
1	7748089	291630	N	<INV>	100672	LOW	SVTYPE=INV;POS=7748089;SVLEN=1563;END=7749652;STRANDS=++:6,--:2;IMPRECISE;CIPOS=-6,10;CIEND=-10,9;CIPOS95=-1,1;CIEND95=-1,1;SU=8;PE=5;SR=3;ALG=PROD;AF=0.1374;NSAMP=2313;MSQ=43.06;AN=16834;AC=2313;NS=8438;AC_Hom=0;AC_Het=2317;AC_Hemi=0;MAF=0.137296;HWE=0;NFAM=2068
1	7760180	77660_1	N	N[1:7760234[	6659.25	LOW	SVTYPE=BND;POS=7760180;STRANDS=+-:202;CIPOS=-3,2;CIEND=-2,3;CIPOS95=0,0;CIEND95=0,0;MATEID=77660_2;EVENT=77660;SU=202;PE=0;SR=202;ALG=PROD;AF=0.002851;NSAMP=48;MSQ=138.73;AN=16834;AC=48;NS=8438;AC_Hom=0;AC_Het=48;AC_Hemi=0;MAF=0.00284428;HWE=1;NFAM=48
1	7760234	77660_2	N	]1:7760180]N	6659.25	LOW	SVTYPE=BND;POS=7760180;STRANDS=+-:202;CIPOS=-2,3;CIEND=-3,2;CIPOS95=0,0;CIEND95=0,0;MATEID=77660_1;EVENT=77660;SECONDARY;SU=202;PE=0;SR=202;ALG=PROD;AF=0.002851;NSAMP=48;MSQ=138.73;AN=16834;AC=48;NS=8438;AC_Hom=0;AC_Het=48;AC_Hemi=0;MAF=0.00284428;HWE=1;NFAM=48
1	7765433	77661_1	N	N[1:7765600[	23.59	LOW	SVTYPE=BND;POS=7765433;STRANDS=+-:4;IMPRECISE;CIPOS=-8,10;CIEND=-9,8;CIPOS95=0,1;CIEND95=0,0;MATEID=77661_2;EVENT=77661;SU=4;PE=0;SR=4;ALG=PROD;AF=0.0001188;NSAMP=2;MSQ=9.4;AN=16830;AC=2;NS=8436;AC_Hom=0;AC_Het=2;AC_Hemi=0;MAF=0.00011854;HWE=1;NFAM=2
1	7765600	77661_2	N	]1:7765433]N	23.59	LOW	SVTYPE=BND;POS=7765433;STRANDS=+-:4;IMPRECISE;CIPOS=-9,8;CIEND=-8,10;CIPOS95=0,0;CIEND95=0,1;MATEID=77661_1;EVENT=77661;SECONDARY;SU=4;PE=0;SR=4;ALG=PROD;AF=0.0001188;NSAMP=2;MSQ=9.4;AN=16830;AC=2;NS=8436;AC_Hom=0;AC_Het=2;AC_Hemi=0;MAF=0.00011854;HWE=1;NFAM=2
1	7775096	77662	N	<DEL>	440.53	PASS	SVTYPE=DEL;POS=7775096;SVLEN=-5907;END=7781003;STRANDS=+-:10;CIPOS=-6,4;CIEND=-10,10;CIPOS95=0,0;CIEND95=0,0;SU=10;PE=3;SR=7;ALG=PROD;AF=5.94e-05;NSAMP=1;MSQ=440.53;AN=16834;AC=1;NS=8438;AC_Hom=0;AC_Het=1;AC_Hemi=0;MAF=5.92557e-05;HWE=1;NFAM=1
1	7803202	77663_1	N	N[1:7804394[	8126.99	LOW	SVTYPE=BND;POS=7803202;STRANDS=+-:371;IMPRECISE;CIPOS=-43,269;CIEND=-155,82;CIPOS95=-11,11;CIEND95=-30,30;MATEID=77663_2;EVENT=77663;SU=371;PE=370;SR=1;ALG=SUM;AF=0.002495;NSAMP=42;MSQ=193.5;AN=16834;AC=42;NS=8438;AC_Hom=0;AC_Het=42;AC_Hemi=0;MAF=0.00248874;HWE=1;NFAM=42
1	7804394	77663_2	N	]1:7803202]N	8126.99	LOW	SVTYPE=BND;POS=7803202;STRANDS=+-:371;IMPRECISE;CIPOS=-155,82;CIEND=-43,269;CIPOS95=-30,30;CIEND95=-11,11;MATEID=77663_1;EVENT=77663;SECONDARY;SU=371;PE=370;SR=1;ALG=SUM;AF=0.002495;NSAMP=42;MSQ=193.5;AN=16834;AC=42;NS=8438;AC_Hom=0;AC_Het=42;AC_Hemi=0;MAF=0.00248874;HWE=1;NFAM=42
1	7819234	5792_1	N	N]22:47704571]	224.2	LOW	SVTYPE=BND;POS=7819234;STRANDS=++:4;CIPOS=-29,28;CIEND=-29,28;CIPOS95=0,0;CIEND95=0,0;MATEID=5792_2;EVENT=5792;SU=4;PE=0;SR=4;ALG=PROD;AF=0.0006534;NSAMP=11;MSQ=19.39;AN=16834;AC=11;NS=8438;AC_Hom=0;AC_Het=11;AC_Hemi=0;MAF=0.000651813;HWE=1;NFAM=11
1	7843960	77664_1	N	N[1:7844240[	22.68	LOW	SVTYPE=BND;POS=7843960;STRANDS=+-:4;CIPOS=-9,8;CIEND=-9,8;CIPOS95=0,0;CIEND95=0,0;MATEID=77664_2;EVENT=77664;SU=4;PE=0;SR=4;ALG=PROD;AF=5.943e-05;NSAMP=1;MSQ=12.05;AN=16826;AC=1;NS=8434;AC_Hom=0;AC_Het=1;AC_Hemi=0;MAF=5.92839e-05;HWE=1;NFAM=1
1	7844240	77664_2	N	]1:7843960]N	22.68	LOW	SVTYPE=BND;POS=7843960;STRANDS=+-:4;CIPOS=-9,8;CIEND=-9,8;CIPOS95=0,0;CIEND95=0,0;MATEID=77664_1;EVENT=77664;SECONDARY;SU=4;PE=0;SR=4;ALG=PROD;AF=5.943e-05;NSAMP=1;MSQ=12.05;AN=16826;AC=1;NS=8434;AC_Hom=0;AC_Het=1;AC_Hemi=0;MAF=5.92839e-05;HWE=1;NFAM=1
1	7854499	77665	N	<DEL>	71.76	PASS	SVTYPE=DEL;POS=7854499;SVLEN=-6259;END=7860758;STRANDS=+-:7;IMPRECISE;CIPOS=-10,387;CIEND=-179,10;CIPOS95=-1,122;CIEND95=-79,2;SU=7;PE=7;SR=0;ALG=PROD;AF=5.94e-05;NSAMP=1;MSQ=71.76;AN=16834;AC=1;NS=8438;AC_Hom=0;AC_Het=1;AC_Hemi=0;MAF=5.92557e-05;HWE=1;NFAM=1
1	7856396	291631	N	<INV>	77736.2	LOW	SVTYPE=INV;POS=7856396;SVLEN=1326;END=7857722;STRANDS=++:4,--:1;IMPRECISE;CIPOS=-5,10;CIEND=-10,10;CIPOS95=-1,3;CIEND95=-3,3;SU=5;PE=4;SR=1;ALG=PROD;AF=0.1163;NSAMP=1958;MSQ=39.2;AN=16834;AC=1958;NS=8438;AC_Hom=0;AC_Het=1963;AC_Hemi=0;MAF=0.116319;HWE=0;NFAM=1713
1	7863494	9166_1	N	[7:73412028[N	5277.65	LOW	SVTYPE=BND;POS=7863494;STRANDS=--:13;CIPOS=-29,28;CIEND=-29,28;CIPOS95=0,0;CIEND95=0,0;MATEID=9166_2;EVENT=9166;SU=13;PE=0;SR=13;ALG=PROD;AF=0.009326;NSAMP=157;MSQ=32.98;AN=16834;AC=157;NS=8438;AC_Hom=0;AC_Het=157;AC_Hemi=0;MAF=0.00930315;HWE=1;NFAM=152
1	7866889	8017_1	N	N]5:149946284]	551.88	LOW	SVTYPE=BND;POS=7866889;STRANDS=++:4;CIPOS=-9,8;CIEND=-9,8;CIPOS95=0,0;CIEND95=0,0;MATEID=8017_2;EVENT=8017;SU=4;PE=0;SR=4;ALG=PROD;AF=0.001247;NSAMP=21;MSQ=25.56;AN=16834;AC=21;NS=8438;AC_Hom=0;AC_Het=21;AC_Hemi=0;MAF=0.00124437;HWE=1;NFAM=21
1	7866894	9318_1	N	N]7:105259964]	2653.42	LOW	SVTYPE=BND;POS=7866894;STRANDS=++:21;CIPOS=-9,8;CIEND=-9,8;CIPOS95=0,0;CIEND95=0,0;MATEID=9318_2;EVENT=9318;SU=21;PE=0;SR=21;ALG=PROD;AF=0.006416;NSAMP=108;MSQ=23.51;AN=16834;AC=108;NS=8438;AC_Hom=0;AC_Het=108;AC_Hemi=0;MAF=0.00639962;HWE=1;NFAM=107
1	7881233	2111_1	N	]14:33307455]N	53.6	LOW	SVTYPE=BND;POS=7881233;STRANDS=-+:4;IMPRECISE;CIPOS=-397,10;CIEND=-10,472;CIPOS95=-145,1;CIEND95=-1,155;MATEID=2111_2;EVENT=2111;SU=4;PE=4;SR=0;ALG=PROD;AF=5.94e-05;NSAMP=1;MSQ=53.6;AN=16834;AC=1;NS=8438;AC_Hom=0;AC_Het=1;AC_Hemi=0;MAF=5.92557e-05;HWE=1;NFAM=1
1	7889894	291632_1	N	[1:7904745[N	426.55	LOW	SVTYPE=BND;POS=7889894;STRANDS=--:58;CIPOS=-25,22;CIEND=-25,22;CIPOS95=0,0;CIEND95=0,0;MATEID=291632_2;EVENT=291632;SU=58;PE=34;SR=24;ALG=PROD;AF=0.0001782;NSAMP=3;MSQ=142.18;AN=16834;AC=3;NS=8438;AC_Hom=0;AC_Het=3;AC_Hemi=0;MAF=0.000177767;HWE=1;NFAM=3
1	7889970	77666_1	N	N[1:7890163[	1886.42	LOW	SVTYPE=BND;POS=7889970;STRANDS=+-:6;CIPOS=-6,5;CIEND=-6,5;CIPOS95=0,0;CIEND95=0,0;MATEID=77666_2;EVENT=77666;SU=6;PE=0;SR=6;ALG=PROD;AF=0.004693;NSAMP=79;MSQ=22.69;AN=16834;AC=79;NS=8438;AC_Hom=0;AC_Het=79;AC_Hemi=0;MAF=0.0046812;HWE=1;NFAM=78
1	7890163	77666_2	N	]1:7889970]N	1886.42	LOW	SVTYPE=BND;POS=7889970;STRANDS=+-:6;CIPOS=-6,5;CIEND=-6,5;CIPOS95=0,0;CIEND95=0,0;MATEID=77666_1;EVENT=77666;SECONDARY;SU=6;PE=0;SR=6;ALG=PROD;AF=0.004693;NSAMP=79;MSQ=22.69;AN=16834;AC=79;NS=8438;AC_Hom=0;AC_Het=79;AC_Hemi=0;MAF=0.0046812;HWE=1;NFAM=78
1	7890221	77668_1	N	N[1:7897056[	303.86	LOW	SVTYPE=BND;POS=7890221;STRANDS=+-:5;IMPRECISE;CIPOS=-6,359;CIEND=-550,10;CIPOS95=0,129;CIEND95=-171,0;MATEID=77668_2;EVENT=77668;SU=5;PE=5;SR=0;ALG=PROD;AF=0.0001782;NSAMP=3;MSQ=101.29;AN=16834;AC=3;NS=8438;AC_Hom=0;AC_Het=3;AC_Hemi=0;MAF=0.000177767;HWE=1;NFAM=3
1	7890222	77667_1	N	N[1:7895818[	1398.35	PASS	SVTYPE=BND;POS=7890222;STRANDS=+-:81;CIPOS=-30,30;CIEND=-23,20;CIPOS95=0,0;CIEND95=0,0;MATEID=77667_2;EVENT=77667;SU=81;PE=44;SR=37;ALG=PROD;AF=0.0001782;NSAMP=3;MSQ=466.12;AN=16834;AC=3;NS=8438;AC_Hom=0;AC_Het=3;AC_Hemi=0;MAF=0.000177767;HWE=1;NFAM=3
1	7895818	77667_2	N	]1:7890222]N	1398.35	PASS	SVTYPE=BND;POS=7890222;STRANDS=+-:81;CIPOS=-23,20;CIEND=-30,30;CIPOS95=0,0;CIEND95=0,0;MATEID=77667_1;EVENT=77667;SECONDARY;SU=81;PE=44;SR=37;ALG=PROD;AF=0.0001782;NSAMP=3;MSQ=466.12;AN=16834;AC=3;NS=8438;AC_Hom=0;AC_Het=3;AC_Hemi=0;MAF=0.000177767;HWE=1;NFAM=3
1	7896005	77670_1	N	N[1:7902731[	325.6	LOW	SVTYPE=BND;POS=7896005;STRANDS=+-:8;IMPRECISE;CIPOS=-30,507;CIEND=-429,30;CIPOS95=-30,136;CIEND95=-132,30;MATEID=77670_2;EVENT=77670;SU=8;PE=8;SR=0;ALG=PROD;AF=0.0001188;NSAMP=2;MSQ=162.8;AN=16834;AC=2;NS=8438;AC_Hom=0;AC_Het=2;AC_Hemi=0;MAF=0.000118511;HWE=1;NFAM=2
1	7896006	77669_1	N	N[1:7897056[	486.84	LOW	SVTYPE=BND;POS=7896006;STRANDS=+-:43;CIPOS=-24,24;CIEND=-30,30;CIPOS95=0,0;CIEND95=0,0;MATEID=77669_2;EVENT=77669;SU=43;PE=16;SR=27;ALG=PROD;AF=0.0001782;NSAMP=3;MSQ=162.28;AN=16834;AC=3;NS=8438;AC_Hom=0;AC_Het=3;AC_Hemi=0;MAF=0.000177767;HWE=1;NFAM=3
1	7897056	77668_2	N	]1:7890221]N	303.86	LOW	SVTYPE=BND;POS=7890221;STRANDS=+-:5;IMPRECISE;CIPOS=-550,10;CIEND=-6,359;CIPOS95=-171,0;CIEND95=0,129;MATEID=77668_1;EVENT=77668;SECONDARY;SU=5;PE=5;SR=0;ALG=PROD;AF=0.0001782;NSAMP=3;MSQ=101.29;AN=16834;AC=3;NS=8438;AC_Hom=0;AC_Het=3;AC_Hemi=0;MAF=0.000177767;HWE=1;NFAM=3
1	7897056	77669_2	N	]1:7896006]N	486.84	LOW	SVTYPE=BND;POS=7896006;STRANDS=+-:43;CIPOS=-30,30;CIEND=-24,24;CIPOS95=0,0;CIEND95=0,0;MATEID=77669_1;EVENT=77669;SECONDARY;SU=43;PE=16;SR=27;ALG=PROD;AF=0.0001782;NSAMP=3;MSQ=162.28;AN=16834;AC=3;NS=8438;AC_Hom=0;AC_Het=3;AC_Hemi=0;MAF=0.000177767;HWE=1;NFAM=3
1	7897210	77671_1	N	N[1:7902731[	762.75	PASS	SVTYPE=BND;POS=7897210;STRANDS=+-:56;CIPOS=-25,25;CIEND=-28,30;CIPOS95=0,0;CIEND95=0,0;MATEID=77671_2;EVENT=77671;SU=56;PE=25;SR=31;ALG=PROD;AF=0.0001782;NSAMP=3;MSQ=254.25;AN=16834;AC=3;NS=8438;AC_Hom=0;AC_Het=3;AC_Hemi=0;MAF=0.000177767;HWE=1;NFAM=3
1	7902731	77670_2	N	]1:7896005]N	325.6	LOW	SVTYPE=BND;POS=7896005;STRANDS=+-:8;IMPRECISE;CIPOS=-429,30;CIEND=-30,507;CIPOS95=-132,30;CIEND95=-30,136;MATEID=77670_1;EVENT=77670;SECONDARY;SU=8;PE=8;SR=0;ALG=PROD;AF=0.0001188;NSAMP=2;MSQ=162.8;AN=16834;AC=2;NS=8438;AC_Hom=0;AC_Het=2;AC_Hemi=0;MAF=0.000118511;HWE=1;NFAM=2
1	7902731	77671_2	N	]1:7897210]N	762.75	PASS	SVTYPE=BND;POS=7897210;STRANDS=+-:56;CIPOS=-28,30;CIEND=-25,25;CIPOS95=0,0;CIEND95=0,0;MATEID=77671_1;EVENT=77671;SECONDARY;SU=56;PE=25;SR=31;ALG=PROD;AF=0.0001782;NSAMP=3;MSQ=254.25;AN=16834;AC=3;NS=8438;AC_Hom=0;AC_Het=3;AC_Hemi=0;MAF=0.000177767;HWE=1;NFAM=3
1	7902938	6320_1	N	N]3:125501140]	431.13	LOW	SVTYPE=BND;POS=7902938;STRANDS=++:24;IMPRECISE;CIPOS=-48,352;CIEND=-50,333;CIPOS95=-48,78;CIEND95=-43,43;MATEID=6320_2;EVENT=6320;SU=24;PE=24;SR=0;ALG=PROD;AF=0.0001782;NSAMP=3;MSQ=143.71;AN=16834;AC=3;NS=8438;AC_Hom=0;AC_Het=3;AC_Hemi=0;MAF=0.000177767;HWE=1;NFAM=3
1	7904745	291632_2	N	[1:7889894[N	426.55	LOW	SVTYPE=BND;POS=7904745;STRANDS=--:58;CIPOS=-25,22;CIEND=-25,22;CIPOS95=0,0;CIEND95=0,0;MATEID=291632_1;EVENT=291632;SECONDARY;SU=58;PE=34;SR=24;ALG=PROD;AF=0.0001782;NSAMP=3;MSQ=142.18;AN=16834;AC=3;NS=8438;AC_Hom=0;AC_Het=3;AC_Hemi=0;MAF=0.000177767;HWE=1;NFAM=3
1	7905237	6321_1	N	N[3:125501150[	730.96	LOW	SVTYPE=BND;POS=7905237;STRANDS=+-:30;IMPRECISE;CIPOS=-46,307;CIEND=-261,45;CIPOS95=-46,52;CIEND95=-41,41;MATEID=6321_2;EVENT=6321;SU=30;PE=30;SR=0;ALG=PROD;AF=0.0001782;NSAMP=3;MSQ=243.65;AN=16834;AC=3;NS=8438;AC_Hom=0;AC_Het=3;AC_Hemi=0;MAF=0.000177767;HWE=1;NFAM=3
1	7908288	77672_1	N	N[1:7908351[	210.08	LOW	SVTYPE=BND;POS=7908288;STRANDS=+-:7;CIPOS=-5,4;CIEND=-5,4;CIPOS95=0,0;CIEND95=0,0;MATEID=77672_2;EVENT=77672;SU=7;PE=0;SR=7;ALG=PROD;AF=5.94e-05;NSAMP=1;MSQ=209.78;AN=16834;AC=1;NS=8438;AC_Hom=0;AC_Het=1;AC_Hemi=0;MAF=5.92557e-05;HWE=1;NFAM=1
1	7908351	77672_2	N	]1:7908288]N	210.08	LOW	SVTYPE=BND;POS=7908288;STRANDS=+-:7;CIPOS=-5,4;CIEND=-5,4;CIPOS95=0,0;CIEND95=0,0;MATEID=77672_1;EVENT=77672;SECONDARY;SU=7;PE=0;SR=7;ALG=PROD;AF=5.94e-05;NSAMP=1;MSQ=209.78;AN=16834;AC=1;NS=8438;AC_Hom=0;AC_Het=1;AC_Hemi=0;MAF=5.92557e-05;HWE=1;NFAM=1
1	7922273	77673	N	<DEL>	158.74	PASS	SVTYPE=DEL;POS=7922273;SVLEN=-1148;END=7923421;STRANDS=+-:7;IMPRECISE;CIPOS=-10,298;CIEND=-275,10;CIPOS95=-2,77;CIEND95=-84,1;SU=7;PE=7;SR=0;ALG=PROD;AF=5.94e-05;NSAMP=1;MSQ=158.74;AN=16834;AC=1;NS=8438;AC_Hom=0;AC_Het=1;AC_Hemi=0;MAF=5.92557e-05;HWE=1;NFAM=1
1	7923033	4441_1	N	]2:54425175]N	8344.05	LOW	SVTYPE=BND;POS=7923033;STRANDS=-+:557;IMPRECISE;CIPOS=-288,6;CIEND=-11,132;CIPOS95=-20,6;CIEND95=-1,1;MATEID=4441_2;EVENT=4441;SU=557;PE=557;SR=0;ALG=PROD;AF=0.006653;NSAMP=112;MSQ=74.29;AN=16834;AC=112;NS=8438;AC_Hom=0;AC_Het=112;AC_Hemi=0;MAF=0.00663664;HWE=1;NFAM=94
1	7923034	3672_1	N	]18:34141992]N	231.5	LOW	SVTYPE=BND;POS=7923034;STRANDS=-+:12;IMPRECISE;CIPOS=-438,30;CIEND=-28,328;CIPOS95=-129,30;CIEND95=-28,66;MATEID=3672_2;EVENT=3672;SU=12;PE=12;SR=0;ALG=PROD;AF=0.0001782;NSAMP=3;MSQ=77.16;AN=16834;AC=3;NS=8438;AC_Hom=0;AC_Het=3;AC_Hemi=0;MAF=0.000177767;HWE=1;NFAM=2
1	7923034	9861_1	N	]8:90424560]N	1922.92	LOW	SVTYPE=BND;POS=7923034;STRANDS=-+:115;IMPRECISE;CIPOS=-366,28;CIEND=-19,220;CIPOS95=-57,28;CIEND95=-6,6;MATEID=9861_2;EVENT=9861;SU=115;PE=115;SR=0;ALG=PROD;AF=0.0007722;NSAMP=13;MSQ=147.91;AN=16834;AC=13;NS=8438;AC_Hom=0;AC_Het=13;AC_Hemi=0;MAF=0.000770325;HWE=1;NFAM=12
1	7923035	10365_1	N	]9:88063051]N	803.63	LOW	SVTYPE=BND;POS=7923035;STRANDS=-+:62;IMPRECISE;CIPOS=-288,13;CIEND=-43,190;CIPOS95=-60,13;CIEND95=-8,8;MATEID=10365_2;EVENT=10365;SU=62;PE=62;SR=0;ALG=PROD;AF=0.0009505;NSAMP=16;MSQ=49.64;AN=16834;AC=16;NS=8438;AC_Hom=0;AC_Het=16;AC_Hemi=0;MAF=0.000948092;HWE=1;NFAM=16
1	7923035	10512_1	N	]9:125839972]N	2216.89	LOW	SVTYPE=BND;POS=7923035;STRANDS=-+:185;IMPRECISE;CIPOS=-298,8;CIEND=-11,49;CIPOS95=-41,8;CIEND95=-2,2;MATEID=10512_2;EVENT=10512;SU=185;PE=185;SR=0;ALG=PROD;AF=0.002257;NSAMP=38;MSQ=57.93;AN=16834;AC=38;NS=8438;AC_Hom=0;AC_Het=38;AC_Hemi=0;MAF=0.00225172;HWE=1;NFAM=31
1	7923036	10967_1	N	[X:54143813[N	126.1	LOW	SVTYPE=BND;POS=7923036;STRANDS=--:6;IMPRECISE;CIPOS=-701,50;CIEND=-277,50;CIPOS95=-215,50;CIEND95=-100,50;MATEID=10967_2;EVENT=10967;SU=6;PE=6;SR=0;ALG=PROD;AF=5.94e-05;NSAMP=1;MSQ=125.8;AN=16834;AC=1;NS=8438;AC_Hom=0;AC_Het=1;AC_Hemi=0;MAF=5.92557e-05;HWE=1;NFAM=1
1	7923037	10208_1	N	]9:25543368]N	128.68	LOW	SVTYPE=BND;POS=7923037;STRANDS=-+:8;IMPRECISE;CIPOS=-564,50;CIEND=-50,417;CIPOS95=-171,50;CIEND95=-50,101;MATEID=10208_2;EVENT=10208;SU=8;PE=8;SR=0;ALG=PROD;AF=5.94e-05;NSAMP=1;MSQ=128.68;AN=16834;AC=1;NS=8438;AC_Hom=0;AC_Het=1;AC_Hemi=0;MAF=5.92557e-05;HWE=1;NFAM=1
1	7923037	1098_1	N	[12:3854947[N	29.83	LOW	SVTYPE=BND;POS=7923037;STRANDS=--:4;IMPRECISE;CIPOS=-356,50;CIEND=-347,50;CIPOS95=-171,50;CIEND95=-92,50;MATEID=1098_2;EVENT=1098;SU=4;PE=4;SR=0;ALG=PROD;AF=5.94e-05;NSAMP=1;MSQ=29.81;AN=16834;AC=1;NS=8438;AC_Hom=0;AC_Het=1;AC_Hemi=0;MAF=5.92557e-05;HWE=1;NFAM=1
1	7923037	3642_1	N	]18:19931430]N	29.74	LOW	SVTYPE=BND;POS=7923037;STRANDS=-+:5;IMPRECISE;CIPOS=-573,50;CIEND=-50,547;CIPOS95=-196,50;CIEND95=-50,159;MATEID=3642_2;EVENT=3642;SU=5;PE=5;SR=0;ALG=PROD;AF=5.94e-05;NSAMP=1;MSQ=29.74;AN=16834;AC=1;NS=8438;AC_Hom=0;AC_Het=1;AC_Hemi=0;MAF=5.92557e-05;HWE=1;NFAM=1
1	7923037	4040_1	N	]19:33212623]N	725.44	LOW	SVTYPE=BND;POS=7923037;STRANDS=-+:41;IMPRECISE;CIPOS=-336,31;CIEND=-50,322;CIPOS95=-92,31;CIEND95=-19,19;MATEID=4040_2;EVENT=4040;SU=41;PE=41;SR=0;ALG=PROD;AF=0.000594;NSAMP=10;MSQ=72.17;AN=16834;AC=10;NS=8438;AC_Hom=0;AC_Het=10;AC_Hemi=0;MAF=0.000592557;HWE=1;NFAM=10
1	7923037	7672_1	N	[5:54402146[N	67.21	LOW	SVTYPE=BND;POS=7923037;STRANDS=--:4;IMPRECISE;CIPOS=-324,50;CIEND=-333,50;CIPOS95=-149,50;CIEND95=-148,50;MATEID=7672_2;EVENT=7672;SU=4;PE=4;SR=0;ALG=PROD;AF=0.0001188;NSAMP=2;MSQ=32.88;AN=16834;AC=2;NS=8438;AC_Hom=0;AC_Het=2;AC_Hemi=0;MAF=0.000118511;HWE=1;NFAM=2
1	7923039	10929_1	N	]X:48085868]N	12.64	LOW	SVTYPE=BND;POS=7923039;STRANDS=-+:4;IMPRECISE;CIPOS=-511,50;CIEND=-50,501;CIPOS95=-172,50;CIEND95=-50,145;MATEID=10929_2;EVENT=10929;SU=4;PE=4;SR=0;ALG=PROD;AF=5.94e-05;NSAMP=1;MSQ=12.11;AN=16834;AC=1;NS=8438;AC_Hom=0;AC_Het=1;AC_Hemi=0;MAF=5.92557e-05;HWE=1;NFAM=1
1	7923042	4864_1	N	]2:170733080]N	3109.68	LOW	SVTYPE=BND;POS=7923042;STRANDS=-+:225;CIPOS=-38,3;CIEND=-4,10;CIPOS95=0,0;CIEND95=0,0;MATEID=4864_2;EVENT=4864;SU=225;PE=214;SR=11;ALG=PROD;AF=0.002376;NSAMP=40;MSQ=77.72;AN=16834;AC=40;NS=8438;AC_Hom=0;AC_Het=40;AC_Hemi=0;MAF=0.00237023;HWE=1;NFAM=40
1	7923044	3098_1	N	[16:66524297[N	4381.31	LOW	SVTYPE=BND;POS=7923044;STRANDS=--:186;IMPRECISE;CIPOS=-609,45;CIEND=-407,123;CIPOS95=-120,45;CIEND95=-69,69;MATEID=3098_2;EVENT=3098;SU=186;PE=183;SR=3;ALG=SUM;AF=0.002317;NSAMP=39;MSQ=112.3;RETAINED;AN=16834;AC=39;NS=8438;AC_Hom=0;AC_Het=39;AC_Hemi=0;MAF=0.00231097;HWE=1;NFAM=31
1	7923044	5709_1	N	[22:28933317[N	569.25	LOW	SVTYPE=BND;POS=7923044;STRANDS=--:28;IMPRECISE;CIPOS=-40,37;CIEND=-43,37;CIPOS95=0,0;CIEND95=-3,3;MATEID=5709_2;EVENT=5709;SU=28;PE=25;SR=3;ALG=PROD;AF=0.000297;NSAMP=5;MSQ=113.83;AN=16834;AC=5;NS=8438;AC_Hom=0;AC_Het=5;AC_Hemi=0;MAF=0.000296279;HWE=1;NFAM=5
1	7923044	8797_1	N	[6:149955429[N	260.76	LOW	SVTYPE=BND;POS=7923044;STRANDS=--:16;IMPRECISE;CIPOS=-40,42;CIEND=-50,48;CIPOS95=0,0;CIEND95=-4,4;MATEID=8797_2;EVENT=8797;SU=16;PE=15;SR=1;ALG=PROD;AF=0.0001188;NSAMP=2;MSQ=130.31;AN=16834;AC=2;NS=8438;AC_Hom=0;AC_Het=2;AC_Hemi=0;MAF=0.000118511;HWE=1;NFAM=2
1	7923047	9982_1	N	[8:119379136[N	60.62	LOW	SVTYPE=BND;POS=7923047;STRANDS=--:4;IMPRECISE;CIPOS=0,0;CIEND=-10,10;CIPOS95=0,1;CIEND95=-3,3;MATEID=9982_2;EVENT=9982;SU=4;PE=3;SR=1;ALG=PROD;AF=0.0001188;NSAMP=2;MSQ=29.91;AN=16834;AC=2;NS=8438;AC_Hom=0;AC_Het=2;AC_Hemi=0;MAF=0.000118511;HWE=1;NFAM=2
1	7923054	2303_1	N	]14:71085842]N	21.04	LOW	SVTYPE=BND;POS=7923054;STRANDS=-+:5;IMPRECISE;CIPOS=-345,30;CIEND=-30,289;CIPOS95=-107,30;CIEND95=-30,62;MATEID=2303_2;EVENT=2303;SU=5;PE=5;SR=0;ALG=PROD;AF=5.94e-05;NSAMP=1;MSQ=20.82;AN=16834;AC=1;NS=8438;AC_Hom=0;AC_Het=1;AC_Hemi=0;MAF=5.92557e-05;HWE=1;NFAM=1
1	7923062	4533_1	N	N]2:77587670]	1141.39	LOW	SVTYPE=BND;POS=7923062;STRANDS=++:12;IMPRECISE;CIPOS=-31,28;CIEND=-24,30;CIPOS95=-3,3;CIEND95=-1,1;MATEID=4533_2;EVENT=4533;SU=12;PE=10;SR=2;ALG=PROD;AF=0.001663;NSAMP=28;MSQ=39.98;AN=16834;AC=28;NS=8438;AC_Hom=0;AC_Het=28;AC_Hemi=0;MAF=0.00165916;HWE=1;NFAM=28
1	7923146	4532_1	N	[2:77587587[N	824.71	LOW	SVTYPE=BND;POS=7923146;STRANDS=--:4;IMPRECISE;CIPOS=-170,10;CIEND=-411,7;CIPOS95=-72,2;CIEND95=-123,0;MATEID=4532_2;EVENT=4532;SU=4;PE=4;SR=0;ALG=PROD;AF=0.001723;NSAMP=29;MSQ=27.63;AN=16834;AC=29;NS=8438;AC_Hom=0;AC_Het=29;AC_Hemi=0;MAF=0.00171842;HWE=1;NFAM=29
1	7923186	10209_1	N	N[9:25543402[	146.89	LOW	SVTYPE=BND;POS=7923186;STRANDS=+-:8;IMPRECISE;CIPOS=-45,509;CIEND=-315,50;CIPOS95=-45,177;CIEND95=-93,50;MATEID=10209_2;EVENT=10209;SU=8;PE=8;SR=0;ALG=PROD;AF=5.94e-05;NSAMP=1;MSQ=146.78;AN=16834;AC=1;NS=8438;AC_Hom=0;AC_Het=1;AC_Hemi=0;MAF=5.92557e-05;HWE=1;NFAM=1
1	7923186	3099_1	N	N]16:66524333]	2349.7	LOW	SVTYPE=BND;POS=7923186;STRANDS=++:195;CIPOS=-6,27;CIEND=-41,0;CIPOS95=0,0;CIEND95=0,0;MATEID=3099_2;EVENT=3099;SU=195;PE=173;SR=22;ALG=PROD;AF=0.001663;NSAMP=28;MSQ=83.68;AN=16834;AC=28;NS=8438;AC_Hom=0;AC_Het=28;AC_Hemi=0;MAF=0.00165916;HWE=1;NFAM=22
1	7923186	3643_1	N	N[18:19931547[	53.85	LOW	SVTYPE=BND;POS=7923186;STRANDS=+-:4;IMPRECISE;CIPOS=-50,639;CIEND=-388,50;CIPOS95=-50,214;CIEND95=-120,50;MATEID=3643_2;EVENT=3643;SU=4;PE=4;SR=0;ALG=PROD;AF=5.94e-05;NSAMP=1;MSQ=53.85;AN=16834;AC=1;NS=8438;AC_Hom=0;AC_Het=1;AC_Hemi=0;MAF=5.92557e-05;HWE=1;NFAM=1
1	7923187	10161_1	N	N[9:13325368[	45.96	LOW	SVTYPE=BND;POS=7923187;STRANDS=+-:5;IMPRECISE;CIPOS=-9,416;CIEND=-291,10;CIPOS95=-1,144;CIEND95=-94,2;MATEID=10161_2;EVENT=10161;SU=5;PE=5;SR=0;ALG=PROD;AF=0.0001188;NSAMP=2;MSQ=20.86;AN=16834;AC=2;NS=8438;AC_Hom=0;AC_Het=2;AC_Hemi=0;MAF=0.000118511;HWE=1;NFAM=2
1	7923187	10366_1	N	N[9:88062973[	110.21	LOW	SVTYPE=BND;POS=7923187;STRANDS=+-:16;IMPRECISE;CIPOS=-49,508;CIEND=-211,50;CIPOS95=-49,115;CIEND95=-31,31;MATEID=10366_2;EVENT=10366;SU=16;PE=16;SR=0;ALG=PROD;AF=0.0001782;NSAMP=3;MSQ=33.88;AN=16834;AC=3;NS=8438;AC_Hom=0;AC_Het=3;AC_Hemi=0;MAF=0.000177767;HWE=1;NFAM=3
1	7923187	10968_1	N	N]X:54143792]	69.59	LOW	SVTYPE=BND;POS=7923187;STRANDS=++:5;IMPRECISE;CIPOS=-48,683;CIEND=-50,509;CIPOS95=-48,228;CIEND95=-50,119;MATEID=10968_2;EVENT=10968;SU=5;PE=5;SR=0;ALG=PROD;AF=0.0001188;NSAMP=2;MSQ=34.64;AN=16834;AC=2;NS=8438;AC_Hom=0;AC_Het=2;AC_Hemi=0;MAF=0.000118511;HWE=1;NFAM=2
1	7923187	2302_1	N	N[14:71085819[	111.16	LOW	SVTYPE=BND;POS=7923187;STRANDS=+-:17;IMPRECISE;CIPOS=-8,414;CIEND=-198,30;CIPOS95=-8,96;CIEND95=-44,30;MATEID=2302_2;EVENT=2302;SU=17;PE=17;SR=0;ALG=PROD;AF=0.000297;NSAMP=5;MSQ=21.6;AN=16834;AC=5;NS=8438;AC_Hom=0;AC_Het=5;AC_Hemi=0;MAF=0.000296279;HWE=1;NFAM=5
1	7923187	2599_1	N	N]15:50856450]	77.55	LOW	SVTYPE=BND;POS=7923187;STRANDS=++:6;IMPRECISE;CIPOS=-27,434;CIEND=-30,367;CIPOS95=-27,150;CIEND95=-30,94;MATEID=2599_2;EVENT=2599;SU=6;PE=6;SR=0;ALG=PROD;AF=0.0001782;NSAMP=3;MSQ=25.77;AN=16834;AC=3;NS=8438;AC_Hom=0;AC_Het=3;AC_Hemi=0;MAF=0.000177767;HWE=1;NFAM=3
1	7923187	3288_1	N	N]17:45077399]	505.01	LOW	SVTYPE=BND;POS=7923187;STRANDS=++:32;IMPRECISE;CIPOS=-10,364;CIEND=-30,354;CIPOS95=-10,89;CIEND95=-30,42;MATEID=3288_2;EVENT=3288;SU=32;PE=32;SR=0;ALG=PROD;AF=0.0005346;NSAMP=9;MSQ=55.96;AN=16834;AC=9;NS=8438;AC_Hom=0;AC_Het=9;AC_Hemi=0;MAF=0.000533302;HWE=1;NFAM=9
1	7923187	3673_1	N	N[18:34141923[	107.87	LOW	SVTYPE=BND;POS=7923187;STRANDS=+-:7;IMPRECISE;CIPOS=-26,400;CIEND=-190,30;CIPOS95=-26,143;CIEND95=-76,30;MATEID=3673_2;EVENT=3673;SU=7;PE=7;SR=0;ALG=PROD;AF=5.94e-05;NSAMP=1;MSQ=107.83;AN=16834;AC=1;NS=8438;AC_Hom=0;AC_Het=1;AC_Hemi=0;MAF=5.92557e-05;HWE=1;NFAM=1
1	7923187	4041_1	N	N[19:33212620[	461.79	LOW	SVTYPE=BND;POS=7923187;STRANDS=+-:36;IMPRECISE;CIPOS=-43,50;CIEND=-50,48;CIPOS95=-1,1;CIEND95=-1,1;MATEID=4041_2;EVENT=4041;SU=36;PE=32;SR=4;ALG=PROD;AF=0.0003564;NSAMP=6;MSQ=75.86;AN=16834;AC=6;NS=8438;AC_Hom=0;AC_Het=6;AC_Hemi=0;MAF=0.000355534;HWE=1;NFAM=6
1	7923187	5710_1	N	N]22:28933294]	875.77	LOW	SVTYPE=BND;POS=7923187;STRANDS=++:17;IMPRECISE;CIPOS=-47,448;CIEND=-49,405;CIPOS95=-47,120;CIEND95=-49,53;MATEID=5710_2;EVENT=5710;SU=17;PE=17;SR=0;ALG=PROD;AF=0.002198;NSAMP=37;MSQ=22.29;AN=16834;AC=37;NS=8438;AC_Hom=0;AC_Het=37;AC_Hemi=0;MAF=0.00219246;HWE=1;NFAM=37
1	7923187	7669_1	N	N]5:54401807]	104.26	LOW	SVTYPE=BND;POS=7923187;STRANDS=++:9;IMPRECISE;CIPOS=-47,460;CIEND=-50,406;CIPOS95=-47,131;CIEND95=-50,97;MATEID=7669_2;EVENT=7669;SU=9;PE=9;SR=0;ALG=PROD;AF=0.0001782;NSAMP=3;MSQ=34.41;AN=16834;AC=3;NS=8438;AC_Hom=0;AC_Het=3;AC_Hemi=0;MAF=0.000177767;HWE=1;NFAM=3
1	7923188	10511_1	N	N[9:125839890[	1029.44	LOW	SVTYPE=BND;POS=7923188;STRANDS=+-:121;IMPRECISE;CIPOS=-6,392;CIEND=-79,10;CIPOS95=-6,53;CIEND95=-3,3;MATEID=10511_2;EVENT=10511;SU=121;PE=121;SR=0;ALG=PROD;AF=0.001426;NSAMP=24;MSQ=42.29;AN=16834;AC=24;NS=8438;AC_Hom=0;AC_Het=24;AC_Hemi=0;MAF=0.00142214;HWE=1;NFAM=19
1	7923188	10930_1	N	N[X:48086107[	24.18	LOW	SVTYPE=BND;POS=7923188;STRANDS=+-:4;IMPRECISE;CIPOS=-50,594;CIEND=-319,50;CIPOS95=-50,192;CIEND95=-129,50;MATEID=10930_2;EVENT=10930;SU=4;PE=4;SR=0;ALG=PROD;AF=5.94e-05;NSAMP=1;MSQ=23.87;AN=16834;AC=1;NS=8438;AC_Hom=0;AC_Het=1;AC_Hemi=0;MAF=5.92557e-05;HWE=1;NFAM=1
1	7923188	7772_1	N	N[5:84159932[	223.95	LOW	SVTYPE=BND;POS=7923188;STRANDS=+-:10;IMPRECISE;CIPOS=-5,347;CIEND=-200,10;CIPOS95=-1,134;CIEND95=-62,1;MATEID=7772_2;EVENT=7772;SU=10;PE=10;SR=0;ALG=PROD;AF=0.0003564;NSAMP=6;MSQ=36.79;AN=16834;AC=6;NS=8438;AC_Hom=0;AC_Het=6;AC_Hemi=0;MAF=0.000355534;HWE=1;NFAM=6
1	7923189	4442_1	N	N[2:54425070[	5851.05	LOW	SVTYPE=BND;POS=7923189;STRANDS=+-:550;IMPRECISE;CIPOS=-4,314;CIEND=-91,10;CIPOS95=-4,22;CIEND95=-3,3;MATEID=4442_2;EVENT=4442;SU=550;PE=550;SR=0;ALG=PROD;AF=0.005525;NSAMP=93;MSQ=62.57;AN=16834;AC=93;NS=8438;AC_Hom=0;AC_Het=93;AC_Hemi=0;MAF=0.00551078;HWE=1;NFAM=76
1	7923189	9862_1	N	N[8:90424462[	750.47	LOW	SVTYPE=BND;POS=7923189;STRANDS=+-:61;IMPRECISE;CIPOS=-28,331;CIEND=-148,36;CIPOS95=-28,74;CIEND95=-9,9;MATEID=9862_2;EVENT=9862;SU=61;PE=61;SR=0;ALG=PROD;AF=0.000594;NSAMP=10;MSQ=74.85;AN=16834;AC=10;NS=8438;AC_Hom=0;AC_Het=10;AC_Hemi=0;MAF=0.000592557;HWE=1;NFAM=9
1	7923207	7254_1	N	[4:151731001[N	207.39	LOW	SVTYPE=BND;POS=7923207;STRANDS=--:11;IMPRECISE;CIPOS=-160,30;CIEND=-533,27;CIPOS95=-43,30;CIEND95=-133,27;MATEID=7254_2;EVENT=7254;SU=11;PE=11;SR=0;ALG=PROD;AF=0.0003564;NSAMP=6;MSQ=34.24;AN=16834;AC=6;NS=8438;AC_Hom=0;AC_Het=6;AC_Hemi=0;MAF=0.000355534;HWE=1;NFAM=6
1	7923211	1099_1	N	N]12:3854989]	178.2	LOW	SVTYPE=BND;POS=7923211;STRANDS=++:14;IMPRECISE;CIPOS=-50,440;CIEND=-50,294;CIPOS95=-50,113;CIEND95=-46,46;MATEID=1099_2;EVENT=1099;SU=14;PE=14;SR=0;ALG=PROD;AF=0.0001782;NSAMP=3;MSQ=59.4;AN=16834;AC=3;NS=8438;AC_Hom=0;AC_Het=3;AC_Hemi=0;MAF=0.000177767;HWE=1;NFAM=3
1	7923229	4865_1	N	N[2:170733040[	973.63	LOW	SVTYPE=BND;POS=7923229;STRANDS=+-:75;IMPRECISE;CIPOS=-50,380;CIEND=-169,50;CIPOS95=-50,58;CIEND95=-15,15;MATEID=4865_2;EVENT=4865;SU=75;PE=74;SR=1;ALG=PROD;AF=0.001604;NSAMP=27;MSQ=35.75;AN=16834;AC=27;NS=8438;AC_Hom=0;AC_Het=27;AC_Hemi=0;MAF=0.00159991;HWE=1;NFAM=27
1	7923233	8796_1	N	N]6:149955417]	372.59	LOW	SVTYPE=BND;POS=7923233;STRANDS=++:26;IMPRECISE;CIPOS=-30,382;CIEND=-22,334;CIPOS95=-30,67;CIEND95=-22,35;MATEID=8796_2;EVENT=8796;SU=26;PE=26;SR=0;ALG=PROD;AF=0.0004158;NSAMP=7;MSQ=52.79;AN=16834;AC=7;NS=8438;AC_Hom=0;AC_Het=7;AC_Hemi=0;MAF=0.00041479;HWE=1;NFAM=7
1	7924990	77675_1	N	N[1:7925058[	25978.1	LOW	SVTYPE=BND;POS=7924990;STRANDS=+-:106;CIPOS=-5,9;CIEND=-7,10;CIPOS95=0,0;CIEND95=0,0;MATEID=77675_2;EVENT=77675;SU=106;PE=91;SR=15;ALG=PROD;AF=0.06161;NSAMP=1025;MSQ=24.2;AN=16816;AC=1036;NS=8429;AC_Hom=22;AC_Het=1021;AC_Hemi=0;MAF=0.0618697;HWE=1.23042e-05;NFAM=948
1	7925046	77676	N	<DEL>	1.2302e+06	PASS	SVTYPE=DEL;POS=7925046;SVLEN=-278;END=7925324;STRANDS=+-:550;IMPRECISE;CIPOS=-32,144;CIEND=-20,25;CIPOS95=-1,1;CIEND95=0,0;SU=550;PE=550;SR=0;ALG=PROD;AF=0.3839;NSAMP=5498;MSQ=222.72;RETAINED;AN=16834;AC=6463;NS=8438;AC_Hom=1944;AC_Het=4545;AC_Hemi=0;MAF=0.384511;HWE=3.16223e-37;NFAM=4754
1	7925058	77675_2	N	]1:7924990]N	25978.1	LOW	SVTYPE=BND;POS=7924990;STRANDS=+-:106;CIPOS=-7,10;CIEND=-5,9;CIPOS95=0,0;CIEND95=0,0;MATEID=77675_1;EVENT=77675;SECONDARY;SU=106;PE=91;SR=15;ALG=PROD;AF=0.06161;NSAMP=1025;MSQ=24.2;AN=16816;AC=1036;NS=8429;AC_Hom=22;AC_Het=1021;AC_Hemi=0;MAF=0.0618697;HWE=1.23042e-05;NFAM=948
1	7932398	1532_1	N	N]12:107164021]	48522.1	LOW	SVTYPE=BND;POS=7932398;STRANDS=++:50;CIPOS=-8,8;CIEND=-9,8;CIPOS95=0,0;CIEND95=0,0;MATEID=1532_2;EVENT=1532;SU=50;PE=3;SR=47;ALG=PROD;AF=0.06184;NSAMP=1040;MSQ=46.06;AN=16834;AC=1041;NS=8438;AC_Hom=2;AC_Het=1043;AC_Hemi=0;MAF=0.0619223;HWE=6.80377e-14;NFAM=969
1	7937206	1269_1	N	N]12:41024330]	4519.93	LOW	SVTYPE=BND;POS=7937206;STRANDS=++:8;CIPOS=-29,28;CIEND=-29,28;CIPOS95=0,0;CIEND95=0,0;MATEID=1269_2;EVENT=1269;SU=8;PE=0;SR=8;ALG=PROD;AF=0.00992;NSAMP=141;MSQ=31.7;AN=16834;AC=167;NS=8438;AC_Hom=52;AC_Het=115;AC_Hemi=0;MAF=0.00989571;HWE=1.6712e-33;NFAM=132
1	7949737	546_1	N	N]11:12086504]	4.6	LOW	SVTYPE=BND;POS=7949737;STRANDS=++:4;CIPOS=-9,8;CIEND=-9,8;CIPOS95=0,0;CIEND95=0,0;MATEID=546_2;EVENT=546;SU=4;PE=0;SR=4;ALG=PROD;AF=5.94e-05;NSAMP=1;MSQ=4.6;AN=16834;AC=1;NS=8438;AC_Hom=0;AC_Het=1;AC_Hemi=0;MAF=5.92557e-05;HWE=1;NFAM=1
1	7961671	4768_1	N	[2:142081491[N	9.36	LOW	SVTYPE=BND;POS=7961671;STRANDS=--:4;IMPRECISE;CIPOS=-10,7;CIEND=-9,8;CIPOS95=-2,0;CIEND95=0,0;MATEID=4768_2;EVENT=4768;SU=4;PE=0;SR=4;ALG=PROD;AF=5.94e-05;NSAMP=1;MSQ=9.36;AN=16834;AC=1;NS=8438;AC_Hom=0;AC_Het=1;AC_Hemi=0;MAF=5.92557e-05;HWE=1;NFAM=1
1	7963163	77678	N	<DEL>	1.29822e+06	PASS	SVTYPE=DEL;POS=7963163;SVLEN=-221;END=7963384;STRANDS=+-:195;IMPRECISE;CIPOS=-247,375;CIEND=-332,166;CIPOS95=-116,116;CIEND95=-107,107;SU=195;PE=188;SR=7;ALG=SUM;AF=0.4241;NSAMP=6757;MSQ=191.44;RETAINED;AN=16834;AC=7139;NS=8438;AC_Hom=766;AC_Het=6390;AC_Hemi=0;MAF=0.424034;HWE=0;NFAM=5980
1	7966588	3895_1	N	N]19:8801839]	3425.91	LOW	SVTYPE=BND;POS=7966588;STRANDS=++:32;CIPOS=-49,48;CIEND=-49,48;CIPOS95=0,0;CIEND95=0,0;MATEID=3895_2;EVENT=3895;SU=32;PE=0;SR=32;ALG=PROD;AF=0.01004;NSAMP=169;MSQ=18.78;AN=16834;AC=169;NS=8438;AC_Hom=0;AC_Het=169;AC_Hemi=0;MAF=0.0100142;HWE=1;NFAM=166
1	7969593	253385_1	N	]1:8028383]N	127.71	LOW	SVTYPE=BND;POS=7969593;STRANDS=-+:10;IMPRECISE;CIPOS=-10,5;CIEND=-10,10;CIPOS95=-6,0;CIEND95=-3,3;MATEID=253385_2;EVENT=253385;SU=10;PE=9;SR=1;ALG=PROD;AF=0.0001188;NSAMP=2;MSQ=44.73;AN=16834;AC=2;NS=8438;AC_Hom=0;AC_Het=2;AC_Hemi=0;MAF=0.000118511;HWE=1;NFAM=2
1	7969826	77681	N	<DEL>	728.21	PASS	SVTYPE=DEL;POS=7969826;SVLEN=-1084;END=7970910;STRANDS=+-:30;CIPOS=-26,30;CIEND=-30,30;CIPOS95=0,0;CIEND95=0,0;SU=30;PE=25;SR=5;ALG=PROD;AF=0.0001188;NSAMP=2;MSQ=364.11;AN=16834;AC=2;NS=8438;AC_Hom=0;AC_Het=2;AC_Hemi=0;MAF=0.000118511;HWE=1;NFAM=2
1	7971396	77682_1	N	N[1:7971464[	3831.69	LOW	SVTYPE=BND;POS=7971396;STRANDS=+-:104;CIPOS=-8,11;CIEND=-6,1;CIPOS95=0,0;CIEND95=0,0;MATEID=77682_2;EVENT=77682;SU=104;PE=0;SR=104;ALG=PROD;AF=0.001544;NSAMP=26;MSQ=147.37;AN=16834;AC=26;NS=8438;AC_Hom=0;AC_Het=26;AC_Hemi=0;MAF=0.00154065;HWE=1;NFAM=25
1	7971464	77682_2	N	]1:7971396]N	3831.69	LOW	SVTYPE=BND;POS=7971396;STRANDS=+-:104;CIPOS=-6,1;CIEND=-8,11;CIPOS95=0,0;CIEND95=0,0;MATEID=77682_1;EVENT=77682;SECONDARY;SU=104;PE=0;SR=104;ALG=PROD;AF=0.001544;NSAMP=26;MSQ=147.37;AN=16834;AC=26;NS=8438;AC_Hom=0;AC_Het=26;AC_Hemi=0;MAF=0.00154065;HWE=1;NFAM=25
1	7971955	77683_1	N	N[1:7982246[	263.5	LOW	SVTYPE=BND;POS=7971955;STRANDS=+-:6;IMPRECISE;CIPOS=-10,384;CIEND=-377,10;CIPOS95=-2,98;CIEND95=-124,0;MATEID=77683_2;EVENT=77683;SU=6;PE=6;SR=0;ALG=PROD;AF=0.0002376;NSAMP=3;MSQ=87.66;AN=16834;AC=4;NS=8438;AC_Hom=2;AC_Het=2;AC_Hemi=0;MAF=0.000237023;HWE=0.000355545;NFAM=3
1	7973171	253386_1	N	]1:7973521]N	5070.03	LOW	SVTYPE=BND;POS=7973171;STRANDS=-+:397;CIPOS=-3,2;CIEND=-2,2;CIPOS95=0,0;CIEND95=0,0;MATEID=253386_2;EVENT=253386;SU=397;PE=136;SR=261;ALG=PROD;AF=0.003564;NSAMP=59;MSQ=85.64;AN=16834;AC=60;NS=8438;AC_Hom=2;AC_Het=59;AC_Hemi=0;MAF=0.0036146;HWE=0.103116;NFAM=59
1	7973521	253386_2	N	N[1:7973171[	5070.03	LOW	SVTYPE=BND;POS=7973171;STRANDS=-+:397;CIPOS=-2,2;CIEND=-3,2;CIPOS95=0,0;CIEND95=0,0;MATEID=253386_1;EVENT=253386;SECONDARY;SU=397;PE=136;SR=261;ALG=PROD;AF=0.003564;NSAMP=59;MSQ=85.64;AN=16834;AC=60;NS=8438;AC_Hom=2;AC_Het=59;AC_Hemi=0;MAF=0.0036146;HWE=0.103116;NFAM=59
1	7975437	77684	N	<DEL>	254.74	PASS	SVTYPE=DEL;POS=7975437;SVLEN=-2829;END=7978266;STRANDS=+-:13;IMPRECISE;CIPOS=-10,238;CIEND=-143,10;CIPOS95=-2,48;CIEND95=-35,2;SU=13;PE=13;SR=0;ALG=PROD;AF=5.94e-05;NSAMP=1;MSQ=254.74;AN=16834;AC=1;NS=8438;AC_Hom=0;AC_Het=1;AC_Hemi=0;MAF=5.92557e-05;HWE=1;NFAM=1
1	7979566	77685	N	<DEL>	645.5	PASS	SVTYPE=DEL;POS=7979566;SVLEN=-418;END=7979984;STRANDS=+-:12;IMPRECISE;CIPOS=-30,307;CIEND=-263,30;CIPOS95=-30,44;CIEND95=-89,30;SU=12;PE=12;SR=0;ALG=PROD;AF=0.0001782;NSAMP=3;MSQ=215.06;AN=16834;AC=3;NS=8438;AC_Hom=0;AC_Het=3;AC_Hemi=0;MAF=0.000177767;HWE=1;NFAM=3
1	7982246	77683_2	N	]1:7971955]N	263.5	LOW	SVTYPE=BND;POS=7971955;STRANDS=+-:6;IMPRECISE;CIPOS=-377,10;CIEND=-10,384;CIPOS95=-124,0;CIEND95=-2,98;MATEID=77683_1;EVENT=77683;SECONDARY;SU=6;PE=6;SR=0;ALG=PROD;AF=0.0002376;NSAMP=3;MSQ=87.66;AN=16834;AC=4;NS=8438;AC_Hom=2;AC_Het=2;AC_Hemi=0;MAF=0.000237023;HWE=0.000355545;NFAM=3
1	7994350	77686_1	N	N[1:7994528[	32.81	LOW	SVTYPE=BND;POS=7994350;STRANDS=+-:4;CIPOS=-9,8;CIEND=-9,8;CIPOS95=0,0;CIEND95=0,0;MATEID=77686_2;EVENT=77686;SU=4;PE=0;SR=4;ALG=PROD;AF=0.0001782;NSAMP=3;MSQ=8.72;AN=16834;AC=3;NS=8438;AC_Hom=0;AC_Het=3;AC_Hemi=0;MAF=0.000177767;HWE=1;NFAM=3
1	7994432	77687_1	N	N[1:7994726[	95.96	LOW	SVTYPE=BND;POS=7994432;STRANDS=+-:4;CIPOS=-9,8;CIEND=-9,8;CIPOS95=0,0;CIEND95=0,0;MATEID=77687_2;EVENT=77687;SU=4;PE=0;SR=4;ALG=PROD;AF=0.000297;NSAMP=5;MSQ=18.41;AN=16834;AC=5;NS=8438;AC_Hom=0;AC_Het=5;AC_Hemi=0;MAF=0.000296279;HWE=1;NFAM=5
1	7994528	77686_2	N	]1:7994350]N	32.81	LOW	SVTYPE=BND;POS=7994350;STRANDS=+-:4;CIPOS=-9,8;CIEND=-9,8;CIPOS95=0,0;CIEND95=0,0;MATEID=77686_1;EVENT=77686;SECONDARY;SU=4;PE=0;SR=4;ALG=PROD;AF=0.0001782;NSAMP=3;MSQ=8.72;AN=16834;AC=3;NS=8438;AC_Hom=0;AC_Het=3;AC_Hemi=0;MAF=0.000177767;HWE=1;NFAM=3
1	7994705	253387	N	<DUP>	116.52	PASS	SVTYPE=DUP;POS=7994705;SVLEN=4650;END=7999355;STRANDS=-+:12;IMPRECISE;CIPOS=-136,10;CIEND=-6,300;CIPOS95=-60,2;CIEND95=0,85;SU=12;PE=12;SR=0;ALG=PROD;AF=5.94e-05;NSAMP=1;MSQ=115.52;AN=16834;AC=1;NS=8438;AC_Hom=0;AC_Het=1;AC_Hemi=0;MAF=5.92557e-05;HWE=1;NFAM=1
1	7994726	77687_2	N	]1:7994432]N	95.96	LOW	SVTYPE=BND;POS=7994432;STRANDS=+-:4;CIPOS=-9,8;CIEND=-9,8;CIPOS95=0,0;CIEND95=0,0;MATEID=77687_1;EVENT=77687;SECONDARY;SU=4;PE=0;SR=4;ALG=PROD;AF=0.000297;NSAMP=5;MSQ=18.41;AN=16834;AC=5;NS=8438;AC_Hom=0;AC_Het=5;AC_Hemi=0;MAF=0.000296279;HWE=1;NFAM=5
1	7996574	253388	N	<DUP>	153.29	PASS	SVTYPE=DUP;POS=7996574;SVLEN=131;END=7996705;STRANDS=-+:11;CIPOS=-3,2;CIEND=-3,2;CIPOS95=0,0;CIEND95=0,0;SU=11;PE=0;SR=11;ALG=PROD;AF=5.94e-05;NSAMP=1;MSQ=147.15;AN=16834;AC=1;NS=8438;AC_Hom=0;AC_Het=1;AC_Hemi=0;MAF=5.92557e-05;HWE=1;NFAM=1
1	8002084	77688_1	N	N[1:8002279[	463.4	LOW	SVTYPE=BND;POS=8002084;STRANDS=+-:13;CIPOS=-29,28;CIEND=-24,26;CIPOS95=0,0;CIEND95=0,0;MATEID=77688_2;EVENT=77688;SU=13;PE=0;SR=13;ALG=PROD;AF=0.001723;NSAMP=29;MSQ=14.25;AN=16834;AC=29;NS=8438;AC_Hom=0;AC_Het=29;AC_Hemi=0;MAF=0.00171842;HWE=1;NFAM=29
1	8002279	77688_2	N	]1:8002084]N	463.4	LOW	SVTYPE=BND;POS=8002084;STRANDS=+-:13;CIPOS=-24,26;CIEND=-29,28;CIPOS95=0,0;CIEND95=0,0;MATEID=77688_1;EVENT=77688;SECONDARY;SU=13;PE=0;SR=13;ALG=PROD;AF=0.001723;NSAMP=29;MSQ=14.25;AN=16834;AC=29;NS=8438;AC_Hom=0;AC_Het=29;AC_Hemi=0;MAF=0.00171842;HWE=1;NFAM=29
1	8012112	4174_1	N	]19:53422199]N	1131.52	LOW	SVTYPE=BND;POS=8012112;STRANDS=-+:4;IMPRECISE;CIPOS=-317,10;CIEND=-10,409;CIPOS95=-169,1;CIEND95=-2,124;MATEID=4174_2;EVENT=4174;SU=4;PE=4;SR=0;ALG=PROD;AF=0.003327;NSAMP=56;MSQ=19.15;AN=16834;AC=56;NS=8438;AC_Hom=0;AC_Het=56;AC_Hemi=0;MAF=0.00331832;HWE=1;NFAM=56
1	8012112	6663_1	N	]4:15791767]N	9254.42	LOW	SVTYPE=BND;POS=8012112;STRANDS=-+:219;CIPOS=-2,4;CIEND=-5,3;CIPOS95=0,0;CIEND95=0,0;MATEID=6663_2;EVENT=6663;SU=219;PE=11;SR=208;ALG=PROD;AF=0.02299;NSAMP=385;MSQ=23.03;AN=16834;AC=387;NS=8438;AC_Hom=4;AC_Het=383;AC_Hemi=0;MAF=0.022932;HWE=0.330505;NFAM=382
1	8014100	77689_1	N	N[1:8014156[	7464.91	LOW	SVTYPE=BND;POS=8014100;STRANDS=+-:276;CIPOS=-4,2;CIEND=-3,2;CIPOS95=0,0;CIEND95=0,0;MATEID=77689_2;EVENT=77689;SU=276;PE=1;SR=275;ALG=PROD;AF=0.00196;NSAMP=32;MSQ=226.72;AN=16834;AC=33;NS=8438;AC_Hom=2;AC_Het=32;AC_Hemi=0;MAF=0.0020147;HWE=0.03276;NFAM=32
1	8014156	77689_2	N	]1:8014100]N	7464.91	LOW	SVTYPE=BND;POS=8014100;STRANDS=+-:276;CIPOS=-3,2;CIEND=-4,2;CIPOS95=0,0;CIEND95=0,0;MATEID=77689_1;EVENT=77689;SECONDARY;SU=276;PE=1;SR=275;ALG=PROD;AF=0.00196;NSAMP=32;MSQ=226.72;AN=16834;AC=33;NS=8438;AC_Hom=2;AC_Het=32;AC_Hemi=0;MAF=0.0020147;HWE=0.03276;NFAM=32
1	8020611	253390	N	<DUP>	70.6	PASS	SVTYPE=DUP;POS=8020611;SVLEN=39658;END=8060269;STRANDS=-+:9;CIPOS=-10,10;CIEND=-6,8;CIPOS95=0,0;CIEND95=0,0;SU=9;PE=5;SR=4;ALG=PROD;AF=5.94e-05;NSAMP=1;MSQ=69.93;AN=16834;AC=1;NS=8438;AC_Hom=0;AC_Het=1;AC_Hemi=0;MAF=5.92557e-05;HWE=1;NFAM=1
1	8020621	253389	N	<DUP>	28.84	PASS	SVTYPE=DUP;POS=8020621;SVLEN=27809;END=8048430;STRANDS=-+:5;IMPRECISE;CIPOS=-284,10;CIEND=-10,500;CIPOS95=-146,1;CIEND95=0,175;SU=5;PE=5;SR=0;ALG=PROD;AF=5.94e-05;NSAMP=1;MSQ=28.27;AN=16834;AC=1;NS=8438;AC_Hom=0;AC_Het=1;AC_Hemi=0;MAF=5.92557e-05;HWE=1;NFAM=1
1	8028383	253385_2	N	N[1:7969593[	127.71	LOW	SVTYPE=BND;POS=7969593;STRANDS=-+:10;IMPRECISE;CIPOS=-10,10;CIEND=-10,5;CIPOS95=-3,3;CIEND95=-6,0;MATEID=253385_1;EVENT=253385;SECONDARY;SU=10;PE=9;SR=1;ALG=PROD;AF=0.0001188;NSAMP=2;MSQ=44.73;AN=16834;AC=2;NS=8438;AC_Hom=0;AC_Het=2;AC_Hemi=0;MAF=0.000118511;HWE=1;NFAM=2
1	8032974	77690_1	N	N[1:8033027[	101.98	LOW	SVTYPE=BND;POS=8032974;STRANDS=+-:5;IMPRECISE;CIPOS=-8,6;CIEND=-10,10;CIPOS95=-1,0;CIEND95=0,0;MATEID=77690_2;EVENT=77690;SU=5;PE=0;SR=5;ALG=PROD;AF=5.94e-05;NSAMP=1;MSQ=101.88;AN=16834;AC=1;NS=8438;AC_Hom=0;AC_Het=1;AC_Hemi=0;MAF=5.92557e-05;HWE=1;NFAM=1
1	8033027	77690_2	N	]1:8032974]N	101.98	LOW	SVTYPE=BND;POS=8032974;STRANDS=+-:5;IMPRECISE;CIPOS=-10,10;CIEND=-8,6;CIPOS95=0,0;CIEND95=-1,0;MATEID=77690_1;EVENT=77690;SECONDARY;SU=5;PE=0;SR=5;ALG=PROD;AF=5.94e-05;NSAMP=1;MSQ=101.88;AN=16834;AC=1;NS=8438;AC_Hom=0;AC_Het=1;AC_Hemi=0;MAF=5.92557e-05;HWE=1;NFAM=1
1	8034153	77691	N	<DEL>	263.71	PASS	SVTYPE=DEL;POS=8034153;SVLEN=-127;END=8034280;STRANDS=+-:11;CIPOS=-4,2;CIEND=-3,2;CIPOS95=0,0;CIEND95=0,0;SU=11;PE=0;SR=11;ALG=PROD;AF=5.94e-05;NSAMP=1;MSQ=263.69;AN=16834;AC=1;NS=8438;AC_Hom=0;AC_Het=1;AC_Hemi=0;MAF=5.92557e-05;HWE=1;NFAM=1
1	8047512	3613_1	N	[18:9036628[N	1742.83	LOW	SVTYPE=BND;POS=8047512;STRANDS=--:88;CIPOS=-6,5;CIEND=-6,5;CIPOS95=0,0;CIEND95=0,0;MATEID=3613_2;EVENT=3613;SU=88;PE=0;SR=88;ALG=PROD;AF=0.004752;NSAMP=80;MSQ=20.28;AN=16834;AC=80;NS=8438;AC_Hom=0;AC_Het=80;AC_Hemi=0;MAF=0.00474046;HWE=1;NFAM=80
1	8048431	77692_1	N	N[1:8060127[	59.54	LOW	SVTYPE=BND;POS=8048431;STRANDS=+-:11;CIPOS=-8,6;CIEND=-10,10;CIPOS95=0,0;CIEND95=0,0;MATEID=77692_2;EVENT=77692;SU=11;PE=6;SR=5;ALG=PROD;AF=5.94e-05;NSAMP=1;MSQ=59.54;AN=16834;AC=1;NS=8438;AC_Hom=0;AC_Het=1;AC_Hemi=0;MAF=5.92557e-05;HWE=1;NFAM=1
1	8050368	253391_1	N	]1:8050700]N	12870.1	LOW	SVTYPE=BND;POS=8050368;STRANDS=-+:4;IMPRECISE;CIPOS=-291,10;CIEND=-8,515;CIPOS95=-148,1;CIEND95=0,183;MATEID=253391_2;EVENT=253391;SU=4;PE=4;SR=0;ALG=PROD;AF=0.03137;NSAMP=522;MSQ=23.35;AN=16834;AC=528;NS=8438;AC_Hom=12;AC_Het=518;AC_Hemi=0;MAF=0.0314055;HWE=0.588227;NFAM=514
1	8050594	77306_2	N	]1:4204824]N	980.69	LOW	SVTYPE=BND;POS=4204824;STRANDS=+-:19;CIPOS=-10,10;CIEND=-10,10;CIPOS95=0,0;CIEND95=0,0;MATEID=77306_1;EVENT=77306;SECONDARY;SU=19;PE=0;SR=19;ALG=PROD;AF=0.001842;NSAMP=31;MSQ=30.84;AN=16834;AC=31;NS=8438;AC_Hom=0;AC_Het=31;AC_Hemi=0;MAF=0.00183693;HWE=1;NFAM=30
1	8050700	253391_2	N	N[1:8050368[	12870.1	LOW	SVTYPE=BND;POS=8050368;STRANDS=-+:4;IMPRECISE;CIPOS=-8,515;CIEND=-291,10;CIPOS95=0,183;CIEND95=-148,1;MATEID=253391_1;EVENT=253391;SECONDARY;SU=4;PE=4;SR=0;ALG=PROD;AF=0.03137;NSAMP=522;MSQ=23.35;AN=16834;AC=528;NS=8438;AC_Hom=12;AC_Het=518;AC_Hemi=0;MAF=0.0314055;HWE=0.588227;NFAM=514
1	8050701	3704_1	N	N[18:45126914[	7920.33	LOW	SVTYPE=BND;POS=8050701;STRANDS=+-:4;IMPRECISE;CIPOS=-10,10;CIEND=-10,9;CIPOS95=-1,1;CIEND95=-1,1;MATEID=3704_2;EVENT=3704;SU=4;PE=2;SR=2;ALG=PROD;AF=0.02335;NSAMP=393;MSQ=18.37;AN=16834;AC=393;NS=8438;AC_Hom=0;AC_Het=394;AC_Hemi=0;MAF=0.0233468;HWE=0.0153674;NFAM=377
1	8055288	8035_1	N	]5:154011853]N	35.73	LOW	SVTYPE=BND;POS=8055288;STRANDS=-+:8;CIPOS=-29,28;CIEND=-29,28;CIPOS95=0,0;CIEND95=0,0;MATEID=8035_2;EVENT=8035;SU=8;PE=0;SR=8;ALG=PROD;AF=0.0001782;NSAMP=3;MSQ=9.06;AN=16834;AC=3;NS=8438;AC_Hom=0;AC_Het=3;AC_Hemi=0;MAF=0.000177767;HWE=1;NFAM=3
1	8060127	77692_2	N	]1:8048431]N	59.54	LOW	SVTYPE=BND;POS=8048431;STRANDS=+-:11;CIPOS=-10,10;CIEND=-8,6;CIPOS95=0,0;CIEND95=0,0;MATEID=77692_1;EVENT=77692;SECONDARY;SU=11;PE=6;SR=5;ALG=PROD;AF=5.94e-05;NSAMP=1;MSQ=59.54;AN=16834;AC=1;NS=8438;AC_Hom=0;AC_Het=1;AC_Hemi=0;MAF=5.92557e-05;HWE=1;NFAM=1
1	8067434	2234_1	N	N]14:56354371]	329.09	LOW	SVTYPE=BND;POS=8067434;STRANDS=++:12;IMPRECISE;CIPOS=-30,403;CIEND=-30,508;CIPOS95=-30,71;CIEND95=-30,129;MATEID=2234_2;EVENT=2234;SU=12;PE=12;SR=0;ALG=PROD;AF=0.0007722;NSAMP=13;MSQ=23.4;AN=16834;AC=13;NS=8438;AC_Hom=0;AC_Het=13;AC_Hemi=0;MAF=0.000770325;HWE=1;NFAM=13
1	8067491	7971_1	N	N[5:140379939[	69.67	LOW	SVTYPE=BND;POS=8067491;STRANDS=+-:4;IMPRECISE;CIPOS=-10,312;CIEND=-298,10;CIPOS95=-2,87;CIEND95=-138,1;MATEID=7971_2;EVENT=7971;SU=4;PE=4;SR=0;ALG=PROD;AF=0.0002376;NSAMP=4;MSQ=17.04;AN=16834;AC=4;NS=8438;AC_Hom=0;AC_Het=4;AC_Hemi=0;MAF=0.000237023;HWE=1;NFAM=4
1	8067542	1308_1	N	N[12:50840129[	483.42	LOW	SVTYPE=BND;POS=8067542;STRANDS=+-:22;IMPRECISE;CIPOS=-50,49;CIEND=-39,40;CIPOS95=-1,1;CIEND95=0,0;MATEID=1308_2;EVENT=1308;SU=22;PE=20;SR=2;ALG=PROD;AF=0.00101;NSAMP=17;MSQ=26.45;AN=16834;AC=17;NS=8438;AC_Hom=0;AC_Het=17;AC_Hemi=0;MAF=0.00100735;HWE=1;NFAM=17
1	8067591	7809_1	N	[5:96192022[N	365.63	LOW	SVTYPE=BND;POS=8067591;STRANDS=--:4;IMPRECISE;CIPOS=-211,30;CIEND=-538,26;CIPOS95=-77,30;CIEND95=-182,26;MATEID=7809_2;EVENT=7809;SU=4;PE=4;SR=0;ALG=PROD;AF=0.001129;NSAMP=19;MSQ=17.74;AN=16834;AC=19;NS=8438;AC_Hom=0;AC_Het=19;AC_Hemi=0;MAF=0.00112586;HWE=1;NFAM=19
1	8067595	724_1	N	]11:14660155]N	67.19	LOW	SVTYPE=BND;POS=8067595;STRANDS=-+:4;IMPRECISE;CIPOS=-282,10;CIEND=-10,472;CIPOS95=-83,1;CIEND95=-1,155;MATEID=724_2;EVENT=724;SU=4;PE=4;SR=0;ALG=PROD;AF=5.94e-05;NSAMP=1;MSQ=59.93;AN=16834;AC=1;NS=8438;AC_Hom=0;AC_Het=1;AC_Hemi=0;MAF=5.92557e-05;HWE=1;NFAM=1
1	8067601	3184_1	N	]16:82408039]N	31638.2	LOW	SVTYPE=BND;POS=8067601;STRANDS=-+:27;IMPRECISE;CIPOS=-315,88;CIEND=-51,684;CIPOS95=-110,88;CIEND95=-51,171;MATEID=3184_2;EVENT=3184;SU=27;PE=27;SR=0;ALG=SUM;AF=0.04776;NSAMP=804;MSQ=38.71;AN=16834;AC=804;NS=8438;AC_Hom=0;AC_Het=805;AC_Hemi=0;MAF=0.0477009;HWE=4.23317e-09;NFAM=682
1	8067663	253392	N	<DUP>	83.55	PASS	SVTYPE=DUP;POS=8067663;SVLEN=863;END=8068526;STRANDS=-+:10;IMPRECISE;CIPOS=-131,10;CIEND=-10,385;CIPOS95=-56,2;CIEND95=-1,64;SU=10;PE=10;SR=0;ALG=PROD;AF=5.94e-05;NSAMP=1;MSQ=72.73;AN=16834;AC=1;NS=8438;AC_Hom=0;AC_Het=1;AC_Hemi=0;MAF=5.92557e-05;HWE=1;NFAM=1
1	8069396	77693_1	N	N[1:8069516[	4.78	LOW	SVTYPE=BND;POS=8069396;STRANDS=+-:4;CIPOS=-9,8;CIEND=-9,8;CIPOS95=0,0;CIEND95=0,0;MATEID=77693_2;EVENT=77693;SU=4;PE=0;SR=4;ALG=PROD;AF=5.94e-05;NSAMP=1;MSQ=4.6;AN=16834;AC=1;NS=8438;AC_Hom=0;AC_Het=1;AC_Hemi=0;MAF=5.92557e-05;HWE=1;NFAM=1
1	8069516	77693_2	N	]1:8069396]N	4.78	LOW	SVTYPE=BND;POS=8069396;STRANDS=+-:4;CIPOS=-9,8;CIEND=-9,8;CIPOS95=0,0;CIEND95=0,0;MATEID=77693_1;EVENT=77693;SECONDARY;SU=4;PE=0;SR=4;ALG=PROD;AF=5.94e-05;NSAMP=1;MSQ=4.6;AN=16834;AC=1;NS=8438;AC_Hom=0;AC_Het=1;AC_Hemi=0;MAF=5.92557e-05;HWE=1;NFAM=1
1	8083540	3966_1	N	]19:19703960]N	12.05	LOW	SVTYPE=BND;POS=8083540;STRANDS=-+:5;CIPOS=-10,10;CIEND=-10,10;CIPOS95=0,0;CIEND95=0,0;MATEID=3966_2;EVENT=3966;SU=5;PE=0;SR=5;ALG=PROD;AF=5.94e-05;NSAMP=1;MSQ=12.05;AN=16834;AC=1;NS=8438;AC_Hom=0;AC_Het=1;AC_Hemi=0;MAF=5.92557e-05;HWE=1;NFAM=1
1	8086900	77694_1	N	N[1:8087064[	22.89	LOW	SVTYPE=BND;POS=8086900;STRANDS=+-:4;IMPRECISE;CIPOS=-7,8;CIEND=-9,8;CIPOS95=-1,3;CIEND95=0,0;MATEID=77694_2;EVENT=77694;SU=4;PE=0;SR=4;ALG=PROD;AF=5.94e-05;NSAMP=1;MSQ=20.82;AN=16834;AC=1;NS=8438;AC_Hom=0;AC_Het=1;AC_Hemi=0;MAF=5.92557e-05;HWE=1;NFAM=1
1	8087054	77695_1	N	N[1:8087122[	12.5	LOW	SVTYPE=BND;POS=8087054;STRANDS=+-:4;IMPRECISE;CIPOS=-9,8;CIEND=-10,7;CIPOS95=0,0;CIEND95=-2,0;MATEID=77695_2;EVENT=77695;SU=4;PE=0;SR=4;ALG=PROD;AF=5.94e-05;NSAMP=1;MSQ=12.05;RETAINED;AN=16834;AC=1;NS=8438;AC_Hom=0;AC_Het=1;AC_Hemi=0;MAF=5.92557e-05;HWE=1;NFAM=1
1	8087064	77694_2	N	]1:8086900]N	22.89	LOW	SVTYPE=BND;POS=8086900;STRANDS=+-:4;IMPRECISE;CIPOS=-9,8;CIEND=-7,8;CIPOS95=0,0;CIEND95=-1,3;MATEID=77694_1;EVENT=77694;SECONDARY;SU=4;PE=0;SR=4;ALG=PROD;AF=5.94e-05;NSAMP=1;MSQ=20.82;AN=16834;AC=1;NS=8438;AC_Hom=0;AC_Het=1;AC_Hemi=0;MAF=5.92557e-05;HWE=1;NFAM=1
1	8087122	77695_2	N	]1:8087054]N	12.5	LOW	SVTYPE=BND;POS=8087054;STRANDS=+-:4;IMPRECISE;CIPOS=-10,7;CIEND=-9,8;CIPOS95=-2,0;CIEND95=0,0;MATEID=77695_1;EVENT=77695;SECONDARY;SU=4;PE=0;SR=4;ALG=PROD;AF=5.94e-05;NSAMP=1;MSQ=12.05;RETAINED;AN=16834;AC=1;NS=8438;AC_Hom=0;AC_Het=1;AC_Hemi=0;MAF=5.92557e-05;HWE=1;NFAM=1
1	8092151	253393_1	N	]1:8096566]N	590.45	LOW	SVTYPE=BND;POS=8092151;STRANDS=-+:48;CIPOS=-10,10;CIEND=-7,30;CIPOS95=0,0;CIEND95=0,0;MATEID=253393_2;EVENT=253393;SU=48;PE=33;SR=15;ALG=PROD;AF=0.000297;NSAMP=4;MSQ=147.44;AN=16834;AC=5;NS=8438;AC_Hom=2;AC_Het=3;AC_Hemi=0;MAF=0.000296279;HWE=0.00059254;NFAM=4
1	8092387	77697_1	N	N[1:8101184[	604.46	LOW	SVTYPE=BND;POS=8092387;STRANDS=+-:39;CIPOS=-27,10;CIEND=-30,30;CIPOS95=0,0;CIEND95=0,0;MATEID=77697_2;EVENT=77697;SU=39;PE=24;SR=15;ALG=PROD;AF=0.0002376;NSAMP=4;MSQ=151.11;AN=16834;AC=4;NS=8438;AC_Hom=0;AC_Het=4;AC_Hemi=0;MAF=0.000237023;HWE=1;NFAM=4
1	8096144	2198_1	N	[14:51610946[N	11211	LOW	SVTYPE=BND;POS=8096144;STRANDS=--:117;CIPOS=-6,6;CIEND=-5,10;CIPOS95=0,0;CIEND95=0,0;MATEID=2198_2;EVENT=2198;SU=117;PE=0;SR=117;ALG=PROD;AF=0.02905;NSAMP=489;MSQ=21.79;AN=16834;AC=489;NS=8438;AC_Hom=0;AC_Het=491;AC_Hemi=0;MAF=0.0290946;HWE=0.00142493;NFAM=478
1	8096144	6471_1	N	[3:164522426[N	394.48	LOW	SVTYPE=BND;POS=8096144;STRANDS=--:4,-+:8;IMPRECISE;CIPOS=-49,48;CIEND=-73,46;CIPOS95=0,0;CIEND95=-44,44;MATEID=6471_2;EVENT=6471;SU=12;PE=0;SR=12;ALG=SUM;AF=0.001663;NSAMP=28;MSQ=12.43;AN=16834;AC=28;NS=8438;AC_Hom=0;AC_Het=28;AC_Hemi=0;MAF=0.00165916;HWE=1;NFAM=28
1	8096144	8813_1	N	]6:155263493]N	1267.08	LOW	SVTYPE=BND;POS=8096144;STRANDS=-+:29;CIPOS=-49,48;CIEND=-49,48;CIPOS95=0,0;CIEND95=0,0;MATEID=8813_2;EVENT=8813;SU=29;PE=0;SR=29;ALG=PROD;AF=0.003624;NSAMP=61;MSQ=19.3;AN=16834;AC=61;NS=8438;AC_Hom=0;AC_Het=61;AC_Hemi=0;MAF=0.0036146;HWE=1;NFAM=61
1	8096566	253393_2	N	N[1:8092151[	590.45	LOW	SVTYPE=BND;POS=8092151;STRANDS=-+:48;CIPOS=-7,30;CIEND=-10,10;CIPOS95=0,0;CIEND95=0,0;MATEID=253393_1;EVENT=253393;SECONDARY;SU=48;PE=33;SR=15;ALG=PROD;AF=0.000297;NSAMP=4;MSQ=147.44;AN=16834;AC=5;NS=8438;AC_Hom=2;AC_Het=3;AC_Hemi=0;MAF=0.000296279;HWE=0.00059254;NFAM=4
1	8101184	77697_2	N	]1:8092387]N	604.46	LOW	SVTYPE=BND;POS=8092387;STRANDS=+-:39;CIPOS=-30,30;CIEND=-27,10;CIPOS95=0,0;CIEND95=0,0;MATEID=77697_1;EVENT=77697;SECONDARY;SU=39;PE=24;SR=15;ALG=PROD;AF=0.0002376;NSAMP=4;MSQ=151.11;AN=16834;AC=4;NS=8438;AC_Hom=0;AC_Het=4;AC_Hemi=0;MAF=0.000237023;HWE=1;NFAM=4
1	8102284	253394	N	<DUP>	92.16	PASS	SVTYPE=DUP;POS=8102284;SVLEN=160;END=8102444;STRANDS=-+:9;CIPOS=-4,3;CIEND=-4,3;CIPOS95=0,0;CIEND95=0,0;SU=9;PE=0;SR=9;ALG=PROD;AF=5.94e-05;NSAMP=1;MSQ=88.54;AN=16834;AC=1;NS=8438;AC_Hom=0;AC_Het=1;AC_Hemi=0;MAF=5.92557e-05;HWE=1;NFAM=1
1	8110296	77698	N	<DEL>	2100.85	PASS	SVTYPE=DEL;POS=8110296;SVLEN=-3564;END=8113860;STRANDS=+-:100;CIPOS=-5,5;CIEND=-9,6;CIPOS95=0,0;CIEND95=0,0;SU=100;PE=53;SR=47;ALG=PROD;AF=0.0003564;NSAMP=6;MSQ=350.14;AN=16834;AC=6;NS=8438;AC_Hom=0;AC_Het=6;AC_Hemi=0;MAF=0.000355534;HWE=1;NFAM=6
1	8128581	5850_1	N	]3:6087883]N	1026.94	LOW	SVTYPE=BND;POS=8128581;STRANDS=-+:21;CIPOS=-29,10;CIEND=-9,8;CIPOS95=0,0;CIEND95=0,0;MATEID=5850_2;EVENT=5850;SU=21;PE=0;SR=21;ALG=PROD;AF=0.002376;NSAMP=40;MSQ=24.5;AN=16834;AC=40;NS=8438;AC_Hom=0;AC_Het=40;AC_Hemi=0;MAF=0.00237023;HWE=1;NFAM=40
1	8129518	9832_1	N	]8:83634677]N	466.62	LOW	SVTYPE=BND;POS=8129518;STRANDS=-+:53;CIPOS=-7,7;CIEND=-6,8;CIPOS95=0,0;CIEND95=0,0;MATEID=9832_2;EVENT=9832;SU=53;PE=0;SR=53;ALG=PROD;AF=0.00101;NSAMP=17;MSQ=26.65;AN=16834;AC=17;NS=8438;AC_Hom=0;AC_Het=17;AC_Hemi=0;MAF=0.00100735;HWE=1;NFAM=17
1	8149325	10573_1	N	]9:138100156]N	97.51	LOW	SVTYPE=BND;POS=8149325;STRANDS=-+:4;IMPRECISE;CIPOS=-573,47;CIEND=-50,471;CIPOS95=-179,47;CIEND95=-50,126;MATEID=10573_2;EVENT=10573;SU=4;PE=4;SR=0;ALG=PROD;AF=0.000297;NSAMP=5;MSQ=18.41;AN=16834;AC=5;NS=8438;AC_Hom=0;AC_Het=5;AC_Hemi=0;MAF=0.000296279;HWE=1;NFAM=5
1	8149428	10572_1	N	N[9:138100357[	137.19	LOW	SVTYPE=BND;POS=8149428;STRANDS=+-:13;IMPRECISE;CIPOS=-30,482;CIEND=-224,30;CIPOS95=-30,123;CIEND95=-46,30;MATEID=10572_2;EVENT=10572;SU=13;PE=13;SR=0;ALG=PROD;AF=0.0002376;NSAMP=4;MSQ=33.67;AN=16834;AC=4;NS=8438;AC_Hom=0;AC_Het=4;AC_Hemi=0;MAF=0.000237023;HWE=1;NFAM=4
1	8182406	291633_1	N	N]1:8187120]	23091.8	LOW	SVTYPE=BND;POS=8182406;STRANDS=++:1635;CIPOS=0,0;CIEND=0,0;CIPOS95=0,0;CIEND95=0,0;MATEID=291633_2;EVENT=291633;SU=1635;PE=517;SR=1118;ALG=PROD;AF=0.01277;NSAMP=213;MSQ=107.32;AN=16834;AC=215;NS=8438;AC_Hom=4;AC_Het=212;AC_Hemi=0;MAF=0.0127992;HWE=0.401508;NFAM=211
1	8182406	77699	N	<DEL>	51853.1	PASS	SVTYPE=DEL;POS=8182406;SVLEN=-8469;END=8190875;STRANDS=+-:1430;IMPRECISE;CIPOS=-2,37;CIEND=-83,2;CIPOS95=-2,2;CIEND95=-1,1;SU=1430;PE=1430;SR=0;ALG=PROD;AF=0.01479;NSAMP=247;MSQ=209.65;AN=16834;AC=249;NS=8438;AC_Hom=4;AC_Het=246;AC_Hemi=0;MAF=0.0148139;HWE=0.70771;NFAM=244
1	8184227	77700	N	<DEL>	904.12	PASS	SVTYPE=DEL;POS=8184227;SVLEN=-7374;END=8191601;STRANDS=+-:49;IMPRECISE;CIPOS=-10,222;CIEND=-141,30;CIPOS95=-10,17;CIEND95=-14,14;SU=49;PE=49;SR=0;ALG=PROD;AF=0.0003564;NSAMP=6;MSQ=150.69;AN=16834;AC=6;NS=8438;AC_Hom=0;AC_Het=6;AC_Hemi=0;MAF=0.000355534;HWE=1;NFAM=1
1	8186124	77701_1	N	N[1:8186232[	379.78	LOW	SVTYPE=BND;POS=8186124;STRANDS=+-:6;CIPOS=-6,5;CIEND=-6,5;CIPOS95=0,0;CIEND95=0,0;MATEID=77701_2;EVENT=77701;SU=6;PE=0;SR=6;ALG=PROD;AF=0.0001188;NSAMP=2;MSQ=188.68;AN=16832;AC=2;NS=8437;AC_Hom=0;AC_Het=2;AC_Hemi=0;MAF=0.000118526;HWE=1;NFAM=2
1	8186232	77701_2	N	]1:8186124]N	379.78	LOW	SVTYPE=BND;POS=8186124;STRANDS=+-:6;CIPOS=-6,5;CIEND=-6,5;CIPOS95=0,0;CIEND95=0,0;MATEID=77701_1;EVENT=77701;SECONDARY;SU=6;PE=0;SR=6;ALG=PROD;AF=0.0001188;NSAMP=2;MSQ=188.68;AN=16832;AC=2;NS=8437;AC_Hom=0;AC_Het=2;AC_Hemi=0;MAF=0.000118526;HWE=1;NFAM=2
1	8187049	291634_1	N	[1:8190876[N	10435.5	LOW	SVTYPE=BND;POS=8187049;STRANDS=--:842;CIPOS=-1,0;CIEND=-1,1;CIPOS95=0,0;CIEND95=0,0;MATEID=291634_2;EVENT=291634;SU=842;PE=387;SR=455;ALG=PROD;AF=0.008911;NSAMP=148;MSQ=70.22;AN=16834;AC=150;NS=8438;AC_Hom=4;AC_Het=146;AC_Hemi=0;MAF=0.00888836;HWE=0.141736;NFAM=146
1	8187120	291633_2	N	N]1:8182406]	23091.8	LOW	SVTYPE=BND;POS=8187120;STRANDS=++:1635;CIPOS=0,0;CIEND=0,0;CIPOS95=0,0;CIEND95=0,0;MATEID=291633_1;EVENT=291633;SECONDARY;SU=1635;PE=517;SR=1118;ALG=PROD;AF=0.01277;NSAMP=213;MSQ=107.32;AN=16834;AC=215;NS=8438;AC_Hom=4;AC_Het=212;AC_Hemi=0;MAF=0.0127992;HWE=0.401508;NFAM=211
1	8190876	291634_2	N	[1:8187049[N	10435.5	LOW	SVTYPE=BND;POS=8190876;STRANDS=--:842;CIPOS=-1,1;CIEND=-1,0;CIPOS95=0,0;CIEND95=0,0;MATEID=291634_1;EVENT=291634;SECONDARY;SU=842;PE=387;SR=455;ALG=PROD;AF=0.008911;NSAMP=148;MSQ=70.22;AN=16834;AC=150;NS=8438;AC_Hom=4;AC_Het=146;AC_Hemi=0;MAF=0.00888836;HWE=0.141736;NFAM=146
1	8199548	77702	N	<DEL>	206.58	PASS	SVTYPE=DEL;POS=8199548;SVLEN=-1459;END=8201007;STRANDS=+-:11;IMPRECISE;CIPOS=-10,201;CIEND=-352,10;CIPOS95=-2,33;CIEND95=-97,1;SU=11;PE=11;SR=0;ALG=PROD;AF=5.94e-05;NSAMP=1;MSQ=206.58;AN=16834;AC=1;NS=8438;AC_Hom=0;AC_Het=1;AC_Hemi=0;MAF=5.92557e-05;HWE=1;NFAM=1
1	8203789	253395	N	<DUP>	38620.6	PASS	SVTYPE=DUP;POS=8203789;SVLEN=7484;END=8211273;STRANDS=-+:4574;CIPOS=-39,7;CIEND=-8,41;CIPOS95=0,0;CIEND95=0,0;SU=4574;PE=4574;SR=0;ALG=PROD;AF=0.02869;NSAMP=459;MSQ=83.16;AN=16834;AC=483;NS=8438;AC_Hom=50;AC_Het=436;AC_Hemi=0;MAF=0.0287983;HWE=2.59416e-08;NFAM=390
1	8205033	77703_1	N	N[1:8205371[	9.61	LOW	SVTYPE=BND;POS=8205033;STRANDS=+-:5;IMPRECISE;CIPOS=-3,10;CIEND=-10,10;CIPOS95=0,1;CIEND95=0,0;MATEID=77703_2;EVENT=77703;SU=5;PE=0;SR=5;ALG=PROD;AF=5.94e-05;NSAMP=1;MSQ=9.3;AN=16834;AC=1;NS=8438;AC_Hom=0;AC_Het=1;AC_Hemi=0;MAF=5.92557e-05;HWE=1;NFAM=1
1	8205371	77703_2	N	]1:8205033]N	9.61	LOW	SVTYPE=BND;POS=8205033;STRANDS=+-:5;IMPRECISE;CIPOS=-10,10;CIEND=-3,10;CIPOS95=0,0;CIEND95=0,1;MATEID=77703_1;EVENT=77703;SECONDARY;SU=5;PE=0;SR=5;ALG=PROD;AF=5.94e-05;NSAMP=1;MSQ=9.3;AN=16834;AC=1;NS=8438;AC_Hom=0;AC_Het=1;AC_Hemi=0;MAF=5.92557e-05;HWE=1;NFAM=1
1	8206581	77704_1	N	N[1:8206659[	362.73	PASS	SVTYPE=BND;POS=8206581;STRANDS=+-:11;CIPOS=-3,2;CIEND=-3,2;CIPOS95=0,0;CIEND95=0,0;MATEID=77704_2;EVENT=77704;SU=11;PE=0;SR=11;ALG=PROD;AF=5.94e-05;NSAMP=1;MSQ=362.7;AN=16834;AC=1;NS=8438;AC_Hom=0;AC_Het=1;AC_Hemi=0;MAF=5.92557e-05;HWE=1;NFAM=1
1	8206659	77704_2	N	]1:8206581]N	362.73	PASS	SVTYPE=BND;POS=8206581;STRANDS=+-:11;CIPOS=-3,2;CIEND=-3,2;CIPOS95=0,0;CIEND95=0,0;MATEID=77704_1;EVENT=77704;SECONDARY;SU=11;PE=0;SR=11;ALG=PROD;AF=5.94e-05;NSAMP=1;MSQ=362.7;AN=16834;AC=1;NS=8438;AC_Hom=0;AC_Het=1;AC_Hemi=0;MAF=5.92557e-05;HWE=1;NFAM=1
1	8216549	253396	N	<DUP>	612.31	PASS	SVTYPE=DUP;POS=8216549;SVLEN=24077;END=8240626;STRANDS=-+:57;IMPRECISE;CIPOS=-128,15;CIEND=-27,213;CIPOS95=-14,14;CIEND95=-7,7;SU=57;PE=57;SR=0;ALG=PROD;AF=0.000594;NSAMP=8;MSQ=76.47;AN=16834;AC=10;NS=8438;AC_Hom=4;AC_Het=6;AC_Hemi=0;MAF=0.000592557;HWE=2.2113e-06;NFAM=1
1	8234355	253397_1	N	]1:8235405]N	290.82	LOW	SVTYPE=BND;POS=8234355;STRANDS=-+:19;IMPRECISE;CIPOS=-136,10;CIEND=-9,188;CIPOS95=-33,3;CIEND95=0,29;MATEID=253397_2;EVENT=253397;SU=19;PE=19;SR=0;ALG=PROD;AF=0.0003564;NSAMP=5;MSQ=51.96;AN=16834;AC=6;NS=8438;AC_Hom=2;AC_Het=4;AC_Hemi=0;MAF=0.000355534;HWE=0.000888731;NFAM=5
1	8235405	253397_2	N	N[1:8234355[	290.82	LOW	SVTYPE=BND;POS=8234355;STRANDS=-+:19;IMPRECISE;CIPOS=-9,188;CIEND=-136,10;CIPOS95=0,29;CIEND95=-33,3;MATEID=253397_1;EVENT=253397;SECONDARY;SU=19;PE=19;SR=0;ALG=PROD;AF=0.0003564;NSAMP=5;MSQ=51.96;AN=16834;AC=6;NS=8438;AC_Hom=2;AC_Het=4;AC_Hemi=0;MAF=0.000355534;HWE=0.000888731;NFAM=5
1	8241508	77705	N	<DEL>	581.43	PASS	SVTYPE=DEL;POS=8241508;SVLEN=-2510;END=8244018;STRANDS=+-:26;IMPRECISE;CIPOS=-10,148;CIEND=-133,10;CIPOS95=-2,25;CIEND95=-14,3;SU=26;PE=26;SR=0;ALG=PROD;AF=5.94e-05;NSAMP=1;MSQ=581.43;AN=16834;AC=1;NS=8438;AC_Hom=0;AC_Het=1;AC_Hemi=0;MAF=5.92557e-05;HWE=1;NFAM=1
1	8247755	77706	N	<DEL>	78074.8	PASS	SVTYPE=DEL;POS=8247755;SVLEN=-2310;END=8250065;STRANDS=+-:3396;CIPOS=0,0;CIEND=0,0;CIPOS95=0,0;CIEND95=0,0;SU=3396;PE=1941;SR=1455;ALG=PROD;AF=0.01289;NSAMP=213;MSQ=366.55;AN=16834;AC=217;NS=8438;AC_Hom=8;AC_Het=209;AC_Hemi=0;MAF=0.0128585;HWE=0.0501577;NFAM=210
1	8252855	77707_1	N	N[1:8252983[	34910.4	LOW	SVTYPE=BND;POS=8252855;STRANDS=+-:1282;CIPOS=-1,1;CIEND=-1,1;CIPOS95=0,0;CIEND95=0,0;MATEID=77707_2;EVENT=77707;SU=1282;PE=7;SR=1275;ALG=PROD;AF=0.009742;NSAMP=163;MSQ=214.16;AN=16834;AC=164;NS=8438;AC_Hom=2;AC_Het=162;AC_Hemi=0;MAF=0.00971794;HWE=0.550569;NFAM=139
1	8252983	77707_2	N	]1:8252855]N	34910.4	LOW	SVTYPE=BND;POS=8252855;STRANDS=+-:1282;CIPOS=-1,1;CIEND=-1,1;CIPOS95=0,0;CIEND95=0,0;MATEID=77707_1;EVENT=77707;SECONDARY;SU=1282;PE=7;SR=1275;ALG=PROD;AF=0.009742;NSAMP=163;MSQ=214.16;AN=16834;AC=164;NS=8438;AC_Hom=2;AC_Het=162;AC_Hemi=0;MAF=0.00971794;HWE=0.550569;NFAM=139
1	8253279	253398_1	N	]1:8255243]N	579.07	PASS	SVTYPE=BND;POS=8253279;STRANDS=-+:50;CIPOS=-22,20;CIEND=-22,20;CIPOS95=0,0;CIEND95=0,0;MATEID=253398_2;EVENT=253398;SU=50;PE=18;SR=32;ALG=PROD;AF=0.0002376;NSAMP=2;MSQ=287.54;AN=16834;AC=4;NS=8438;AC_Hom=4;AC_Het=0;AC_Hemi=0;MAF=0.000237023;HWE=1.05362e-08;NFAM=2
1	8253420	77708_1	N	N[1:8257674[	1105.75	PASS	SVTYPE=BND;POS=8253420;STRANDS=+-:50;CIPOS=-24,23;CIEND=-22,20;CIPOS95=0,0;CIEND95=0,0;MATEID=77708_2;EVENT=77708;SU=50;PE=22;SR=28;ALG=PROD;AF=0.0001188;NSAMP=2;MSQ=552.87;AN=16834;AC=2;NS=8438;AC_Hom=0;AC_Het=2;AC_Hemi=0;MAF=0.000118511;HWE=1;NFAM=2
1	8255242	77709	N	<DEL>	323.3	PASS	SVTYPE=DEL;POS=8255242;SVLEN=-2432;END=8257674;STRANDS=+-:14;IMPRECISE;CIPOS=-30,352;CIEND=-349,26;CIPOS95=-30,65;CIEND95=-98,26;SU=14;PE=14;SR=0;ALG=PROD;AF=0.0001188;NSAMP=2;MSQ=161.65;AN=16834;AC=2;NS=8438;AC_Hom=0;AC_Het=2;AC_Hemi=0;MAF=0.000118511;HWE=1;NFAM=2
1	8255243	253398_2	N	N[1:8253279[	579.07	PASS	SVTYPE=BND;POS=8253279;STRANDS=-+:50;CIPOS=-22,20;CIEND=-22,20;CIPOS95=0,0;CIEND95=0,0;MATEID=253398_1;EVENT=253398;SECONDARY;SU=50;PE=18;SR=32;ALG=PROD;AF=0.0002376;NSAMP=2;MSQ=287.54;AN=16834;AC=4;NS=8438;AC_Hom=4;AC_Het=0;AC_Hemi=0;MAF=0.000237023;HWE=1.05362e-08;NFAM=2
1	8257674	77708_2	N	]1:8253420]N	1105.75	PASS	SVTYPE=BND;POS=8253420;STRANDS=+-:50;CIPOS=-22,20;CIEND=-24,23;CIPOS95=0,0;CIEND95=0,0;MATEID=77708_1;EVENT=77708;SECONDARY;SU=50;PE=22;SR=28;ALG=PROD;AF=0.0001188;NSAMP=2;MSQ=552.87;AN=16834;AC=2;NS=8438;AC_Hom=0;AC_Het=2;AC_Hemi=0;MAF=0.000118511;HWE=1;NFAM=2
1	8264214	77710	N	<DEL>	77.77	PASS	SVTYPE=DEL;POS=8264214;SVLEN=-26615;END=8290829;STRANDS=+-:7;IMPRECISE;CIPOS=-10,355;CIEND=-156,10;CIPOS95=-2,110;CIEND95=-69,2;SU=7;PE=7;SR=0;ALG=PROD;AF=5.94e-05;NSAMP=1;MSQ=77.77;AN=16834;AC=1;NS=8438;AC_Hom=0;AC_Het=1;AC_Hemi=0;MAF=5.92557e-05;HWE=1;NFAM=1
1	8267221	77711	N	<DEL:ME:SINE|Alu|AluSz>	721.5	PASS	SVTYPE=MEI;POS=8267221;SVLEN=-290;END=8267511;STRANDS=+-:119;CIPOS=-5,4;CIEND=-8,4;CIPOS95=0,0;CIEND95=0,0;SU=119;PE=0;SR=119;ALG=PROD;AF=0.001842;NSAMP=31;MSQ=22.16;AN=16834;AC=31;NS=8438;AC_Hom=0;AC_Het=31;AC_Hemi=0;MAF=0.00183693;HWE=1;NFAM=31
1	8271963	77712	N	<DEL>	140.76	PASS	SVTYPE=DEL;POS=8271963;SVLEN=-4830;END=8276793;STRANDS=+-:7;IMPRECISE;CIPOS=-10,473;CIEND=-532,5;CIPOS95=0,144;CIEND95=-192,0;SU=7;PE=7;SR=0;ALG=PROD;AF=5.94e-05;NSAMP=1;MSQ=140.7;AN=16834;AC=1;NS=8438;AC_Hom=0;AC_Het=1;AC_Hemi=0;MAF=5.92557e-05;HWE=1;NFAM=1
1	8271964	291635_1	N	N]1:8281046]	38.69	LOW	SVTYPE=BND;POS=8271964;STRANDS=++:8;IMPRECISE;CIPOS=-10,10;CIEND=-4,3;CIPOS95=0,0;CIEND95=-1,0;MATEID=291635_2;EVENT=291635;SU=8;PE=3;SR=5;ALG=PROD;AF=5.94e-05;NSAMP=1;MSQ=38.69;AN=16834;AC=1;NS=8438;AC_Hom=0;AC_Het=1;AC_Hemi=0;MAF=5.92557e-05;HWE=1;NFAM=1
1	8276794	291636_1	N	[1:8280929[N	59.61	LOW	SVTYPE=BND;POS=8276794;STRANDS=--:9;CIPOS=-10,10;CIEND=-10,10;CIPOS95=0,0;CIEND95=0,0;MATEID=291636_2;EVENT=291636;SU=9;PE=4;SR=5;ALG=PROD;AF=5.94e-05;NSAMP=1;MSQ=59.61;AN=16834;AC=1;NS=8438;AC_Hom=0;AC_Het=1;AC_Hemi=0;MAF=5.92557e-05;HWE=1;NFAM=1
1	8280272	2150_1	N	[14:41462471[N	6965.21	LOW	SVTYPE=BND;POS=8280272;STRANDS=--:4;CIPOS=-9,8;CIEND=-9,8;CIPOS95=0,0;CIEND95=0,0;MATEID=2150_2;EVENT=2150;SU=4;PE=0;SR=4;ALG=PROD;AF=0.0136;NSAMP=228;MSQ=29.96;AN=16834;AC=229;NS=8438;AC_Hom=2;AC_Het=227;AC_Hemi=0;MAF=0.0135696;HWE=1;NFAM=228
1	8280272	2576_1	N	]15:45641869]N	6471.52	LOW	SVTYPE=BND;POS=8280272;STRANDS=-+:8;CIPOS=-29,28;CIEND=-29,28;CIPOS95=0,0;CIEND95=0,0;MATEID=2576_2;EVENT=2576;SU=8;PE=0;SR=8;ALG=PROD;AF=0.01188;NSAMP=199;MSQ=31.79;AN=16834;AC=200;NS=8438;AC_Hom=2;AC_Het=198;AC_Hemi=0;MAF=0.0118511;HWE=1;NFAM=198
1	8280929	291636_2	N	[1:8276794[N	59.61	LOW	SVTYPE=BND;POS=8280929;STRANDS=--:9;CIPOS=-10,10;CIEND=-10,10;CIPOS95=0,0;CIEND95=0,0;MATEID=291636_1;EVENT=291636;SECONDARY;SU=9;PE=4;SR=5;ALG=PROD;AF=5.94e-05;NSAMP=1;MSQ=59.61;AN=16834;AC=1;NS=8438;AC_Hom=0;AC_Het=1;AC_Hemi=0;MAF=5.92557e-05;HWE=1;NFAM=1
1	8281046	291635_2	N	N]1:8271964]	38.69	LOW	SVTYPE=BND;POS=8281046;STRANDS=++:8;IMPRECISE;CIPOS=-4,3;CIEND=-10,10;CIPOS95=-1,0;CIEND95=0,0;MATEID=291635_1;EVENT=291635;SECONDARY;SU=8;PE=3;SR=5;ALG=PROD;AF=5.94e-05;NSAMP=1;MSQ=38.69;AN=16834;AC=1;NS=8438;AC_Hom=0;AC_Het=1;AC_Hemi=0;MAF=5.92557e-05;HWE=1;NFAM=1
1	8286692	77714_1	N	N[1:8286752[	398.8	PASS	SVTYPE=BND;POS=8286692;STRANDS=+-:12;CIPOS=-4,2;CIEND=-10,10;CIPOS95=0,0;CIEND95=0,0;MATEID=77714_2;EVENT=77714;SU=12;PE=0;SR=12;ALG=PROD;AF=5.94e-05;NSAMP=1;MSQ=398.71;AN=16834;AC=1;NS=8438;AC_Hom=0;AC_Het=1;AC_Hemi=0;MAF=5.92557e-05;HWE=1;NFAM=1
1	8286752	77714_2	N	]1:8286692]N	398.8	PASS	SVTYPE=BND;POS=8286692;STRANDS=+-:12;CIPOS=-10,10;CIEND=-4,2;CIPOS95=0,0;CIEND95=0,0;MATEID=77714_1;EVENT=77714;SECONDARY;SU=12;PE=0;SR=12;ALG=PROD;AF=5.94e-05;NSAMP=1;MSQ=398.71;AN=16834;AC=1;NS=8438;AC_Hom=0;AC_Het=1;AC_Hemi=0;MAF=5.92557e-05;HWE=1;NFAM=1
1	8289041	3404_1	N	[17:19954361[N	13592.1	LOW	SVTYPE=BND;POS=8289041;STRANDS=--:433;IMPRECISE;CIPOS=-142,15;CIEND=-250,4;CIPOS95=-4,4;CIEND95=-27,4;MATEID=3404_2;EVENT=3404;SU=433;PE=433;SR=0;ALG=PROD;AF=0.02049;NSAMP=345;MSQ=38.77;AN=16834;AC=345;NS=8438;AC_Hom=0;AC_Het=346;AC_Hemi=0;MAF=0.0205025;HWE=0.0524196;NFAM=321
1	8289062	9716_1	N	[8:40265866[N	2194.92	LOW	SVTYPE=BND;POS=8289062;STRANDS=--:11;CIPOS=-30,29;CIEND=-30,30;CIPOS95=0,0;CIEND95=0,0;MATEID=9716_2;EVENT=9716;SU=11;PE=7;SR=4;ALG=PROD;AF=0.005822;NSAMP=98;MSQ=21.17;AN=16834;AC=98;NS=8438;AC_Hom=0;AC_Het=99;AC_Hemi=0;MAF=0.00586632;HWE=1;NFAM=84
1	8289079	9495_1	N	N[7:151470175[	2397.49	LOW	SVTYPE=BND;POS=8289079;STRANDS=+-:27;IMPRECISE;CIPOS=-10,448;CIEND=-166,28;CIPOS95=-10,94;CIEND95=-24,24;MATEID=9495_2;EVENT=9495;SU=27;PE=27;SR=0;ALG=PROD;AF=0.005169;NSAMP=87;MSQ=26.59;AN=16830;AC=87;NS=8436;AC_Hom=0;AC_Het=87;AC_Hemi=0;MAF=0.00515647;HWE=1;NFAM=83
1	8289090	1653_1	N	N[12:127493026[	6152.64	LOW	SVTYPE=BND;POS=8289090;STRANDS=+-:88;IMPRECISE;CIPOS=-17,376;CIEND=-119,37;CIPOS95=-17,55;CIEND95=-7,7;MATEID=1653_2;EVENT=1653;SU=88;PE=88;SR=0;ALG=PROD;AF=0.01111;NSAMP=187;MSQ=32.1;AN=16832;AC=187;NS=8437;AC_Hom=0;AC_Het=187;AC_Hemi=0;MAF=0.0110821;HWE=0.628315;NFAM=169
1	8289136	1724_1	N	[13:28885590[N	618.06	LOW	SVTYPE=BND;POS=8289136;STRANDS=--:25;CIPOS=-49,48;CIEND=-49,48;CIPOS95=0,0;CIEND95=0,0;MATEID=1724_2;EVENT=1724;SU=25;PE=0;SR=25;ALG=PROD;AF=0.001485;NSAMP=25;MSQ=23.86;AN=16834;AC=25;NS=8438;AC_Hom=0;AC_Het=25;AC_Hemi=0;MAF=0.00148139;HWE=1;NFAM=25
1	8289280	77715	N	<DEL>	290.56	PASS	SVTYPE=DEL;POS=8289280;SVLEN=-576;END=8289856;STRANDS=+-:9;IMPRECISE;CIPOS=-7,9;CIEND=-10,6;CIPOS95=-1,1;CIEND95=-1,0;SU=9;PE=6;SR=3;ALG=PROD;AF=0.0001188;NSAMP=2;MSQ=145.28;RETAINED;AN=16834;AC=2;NS=8438;AC_Hom=0;AC_Het=2;AC_Hemi=0;MAF=0.000118511;HWE=1;NFAM=2
1	8293673	213_1	N	]10:20527622]N	961.69	LOW	SVTYPE=BND;POS=8293673;STRANDS=-+:17;CIPOS=-10,10;CIEND=-10,10;CIPOS95=0,0;CIEND95=0,0;MATEID=213_2;EVENT=213;SU=17;PE=9;SR=8;ALG=PROD;AF=0.00303;NSAMP=51;MSQ=17.18;AN=16834;AC=51;NS=8438;AC_Hom=0;AC_Het=51;AC_Hemi=0;MAF=0.00302204;HWE=1;NFAM=48
1	8293673	5260_1	N	[20:17013420[N	1013.99	LOW	SVTYPE=BND;POS=8293673;STRANDS=--:8;IMPRECISE;CIPOS=-50,50;CIEND=-50,49;CIPOS95=-1,1;CIEND95=-1,1;MATEID=5260_2;EVENT=5260;SU=8;PE=5;SR=3;ALG=PROD;AF=0.003267;NSAMP=55;MSQ=16.72;AN=16834;AC=55;NS=8438;AC_Hom=0;AC_Het=55;AC_Hemi=0;MAF=0.00325907;HWE=1;NFAM=55
1	8293751	214_1	N	N[10:20527626[	103.73	LOW	SVTYPE=BND;POS=8293751;STRANDS=+-:11;IMPRECISE;CIPOS=-20,28;CIEND=-30,30;CIPOS95=-1,1;CIEND95=0,0;MATEID=214_2;EVENT=214;SU=11;PE=7;SR=4;ALG=PROD;AF=0.0003564;NSAMP=6;MSQ=16.56;AN=16834;AC=6;NS=8438;AC_Hom=0;AC_Het=6;AC_Hemi=0;MAF=0.000355534;HWE=1;NFAM=6
1	8306431	77719	N	<DEL>	1982.65	PASS	SVTYPE=DEL;POS=8306431;SVLEN=-1350;END=8307781;STRANDS=+-:89;IMPRECISE;CIPOS=-26,25;CIEND=-28,30;CIPOS95=-1,1;CIEND95=-3,3;SU=89;PE=87;SR=2;ALG=PROD;AF=0.0005346;NSAMP=9;MSQ=220.2;AN=16834;AC=9;NS=8438;AC_Hom=0;AC_Het=9;AC_Hemi=0;MAF=0.000533302;HWE=1;NFAM=9
1	8312976	77720	N	<DEL>	134.69	PASS	SVTYPE=DEL;POS=8312976;SVLEN=-480;END=8313456;STRANDS=+-:9;CIPOS=-8,10;CIEND=-6,5;CIPOS95=0,0;CIEND95=0,0;SU=9;PE=3;SR=6;ALG=PROD;AF=5.94e-05;NSAMP=1;MSQ=134.69;AN=16834;AC=1;NS=8438;AC_Hom=0;AC_Het=1;AC_Hemi=0;MAF=5.92557e-05;HWE=1;NFAM=1
1	8315233	77721_1	N	N[1:8315286[	5983.39	LOW	SVTYPE=BND;POS=8315233;STRANDS=+-:119;CIPOS=-6,5;CIEND=-5,5;CIPOS95=0,0;CIEND95=0,0;MATEID=77721_2;EVENT=77721;SU=119;PE=1;SR=118;ALG=PROD;AF=0.003683;NSAMP=62;MSQ=96.46;AN=16834;AC=62;NS=8438;AC_Hom=0;AC_Het=62;AC_Hemi=0;MAF=0.00367386;HWE=1;NFAM=61
1	8315286	77721_2	N	]1:8315233]N	5983.39	LOW	SVTYPE=BND;POS=8315233;STRANDS=+-:119;CIPOS=-5,5;CIEND=-6,5;CIPOS95=0,0;CIEND95=0,0;MATEID=77721_1;EVENT=77721;SECONDARY;SU=119;PE=1;SR=118;ALG=PROD;AF=0.003683;NSAMP=62;MSQ=96.46;AN=16834;AC=62;NS=8438;AC_Hom=0;AC_Het=62;AC_Hemi=0;MAF=0.00367386;HWE=1;NFAM=61
1	8335803	291637_1	N	[1:32869810[N	26.87	LOW	SVTYPE=BND;POS=8335803;STRANDS=--:4;IMPRECISE;CIPOS=-7,8;CIEND=-9,8;CIPOS95=-1,3;CIEND95=0,0;MATEID=291637_2;EVENT=291637;SU=4;PE=0;SR=4;ALG=PROD;AF=5.94e-05;NSAMP=1;MSQ=26.87;AN=16834;AC=1;NS=8438;AC_Hom=0;AC_Het=1;AC_Hemi=0;MAF=5.92557e-05;HWE=1;NFAM=1
1	8336935	1713_1	N	[13:25256260[N	12817.9	LOW	SVTYPE=BND;POS=8336935;STRANDS=--:92;IMPRECISE;CIPOS=-159,36;CIEND=-290,30;CIPOS95=-11,11;CIEND95=-43,30;MATEID=1713_2;EVENT=1713;SU=92;PE=92;SR=0;ALG=PROD;AF=0.02697;NSAMP=454;MSQ=27.3;AN=16834;AC=454;NS=8438;AC_Hom=0;AC_Het=455;AC_Hemi=0;MAF=0.0269614;HWE=0.00305208;NFAM=435
1	8336935	5600_1	N	[21:43446567[N	3628.3	LOW	SVTYPE=BND;POS=8336935;STRANDS=--:9;IMPRECISE;CIPOS=-234,30;CIEND=-503,29;CIPOS95=-91,30;CIEND95=-147,29;MATEID=5600_2;EVENT=5600;SU=9;PE=9;SR=0;ALG=PROD;AF=0.008376;NSAMP=141;MSQ=24.72;AN=16834;AC=141;NS=8438;AC_Hom=0;AC_Het=141;AC_Hemi=0;MAF=0.00835506;HWE=1;NFAM=141
1	8336941	10415_1	N	[9:98920183[N	901.28	LOW	SVTYPE=BND;POS=8336941;STRANDS=--:4;IMPRECISE;CIPOS=-221,10;CIEND=-295,10;CIPOS95=-158,0;CIEND95=-190,0;MATEID=10415_2;EVENT=10415;SU=4;PE=4;SR=0;ALG=PROD;AF=0.002257;NSAMP=38;MSQ=22.15;AN=16834;AC=38;NS=8438;AC_Hom=0;AC_Het=38;AC_Hemi=0;MAF=0.00225172;HWE=1;NFAM=38
1	8336947	1714_1	N	N]13:25256362]	7183.85	LOW	SVTYPE=BND;POS=8336947;STRANDS=++:8;IMPRECISE;CIPOS=-30,285;CIEND=-30,464;CIPOS95=-30,44;CIEND95=-30,131;MATEID=1714_2;EVENT=1714;SU=8;PE=8;SR=0;ALG=PROD;AF=0.009267;NSAMP=156;MSQ=45.1;AN=16834;AC=156;NS=8438;AC_Hom=0;AC_Het=156;AC_Hemi=0;MAF=0.0092439;HWE=1;NFAM=155
1	8336963	3909_1	N	]19:11575998]N	121125	LOW	SVTYPE=BND;POS=8336963;STRANDS=-+:3466;CIPOS=0,0;CIEND=0,0;CIPOS95=0,0;CIEND95=0,0;MATEID=3909_2;EVENT=3909;SU=3466;PE=127;SR=3339;ALG=PROD;AF=0.1524;NSAMP=2564;MSQ=46.83;AN=16834;AC=2565;NS=8438;AC_Hom=2;AC_Het=2569;AC_Hemi=0;MAF=0.152347;HWE=0;NFAM=2250
1	8337087	77722_1	N	N[1:8337137[	90074.2	LOW	SVTYPE=BND;POS=8337087;STRANDS=+-:12;CIPOS=-26,25;CIEND=-26,25;CIPOS95=0,0;CIEND95=0,0;MATEID=77722_2;EVENT=77722;SU=12;PE=0;SR=12;ALG=PROD;AF=0.1652;NSAMP=2781;MSQ=31.74;AN=16834;AC=2781;NS=8438;AC_Hom=0;AC_Het=2787;AC_Hemi=0;MAF=0.165146;HWE=0;NFAM=2504
1	8337137	77722_2	N	]1:8337087]N	90074.2	LOW	SVTYPE=BND;POS=8337087;STRANDS=+-:12;CIPOS=-26,25;CIEND=-26,25;CIPOS95=0,0;CIEND95=0,0;MATEID=77722_1;EVENT=77722;SECONDARY;SU=12;PE=0;SR=12;ALG=PROD;AF=0.1652;NSAMP=2781;MSQ=31.74;AN=16834;AC=2781;NS=8438;AC_Hom=0;AC_Het=2787;AC_Hemi=0;MAF=0.165146;HWE=0;NFAM=2504
1	8337188	10416_1	N	N]9:98920378]	7914.46	LOW	SVTYPE=BND;POS=8337188;STRANDS=++:8;IMPRECISE;CIPOS=-23,159;CIEND=-30,400;CIPOS95=-23,51;CIEND95=-30,111;MATEID=10416_2;EVENT=10416;SU=8;PE=8;SR=0;ALG=PROD;AF=0.01562;NSAMP=263;MSQ=29.25;AN=16834;AC=263;NS=8438;AC_Hom=0;AC_Het=264;AC_Hemi=0;MAF=0.0156435;HWE=0.274264;NFAM=257
1	8337189	1756_1	N	N[13:33610482[	3592.61	LOW	SVTYPE=BND;POS=8337189;STRANDS=+-:160;CIPOS=-5,4;CIEND=-5,4;CIPOS95=0,0;CIEND95=0,0;MATEID=1756_2;EVENT=1756;SU=160;PE=0;SR=160;ALG=PROD;AF=0.009029;NSAMP=152;MSQ=22.14;AN=16834;AC=152;NS=8438;AC_Hom=0;AC_Het=152;AC_Hemi=0;MAF=0.00900687;HWE=1;NFAM=147
1	8337890	77723_1	N	N[1:8338178[	41.69	LOW	SVTYPE=BND;POS=8337890;STRANDS=+-:4;CIPOS=-9,8;CIEND=-9,8;CIPOS95=0,0;CIEND95=0,0;MATEID=77723_2;EVENT=77723;SU=4;PE=0;SR=4;ALG=PROD;AF=0.0001188;NSAMP=2;MSQ=19.85;AN=16834;AC=2;NS=8438;AC_Hom=0;AC_Het=2;AC_Hemi=0;MAF=0.000118511;HWE=1;NFAM=2
1	8338178	77723_2	N	]1:8337890]N	41.69	LOW	SVTYPE=BND;POS=8337890;STRANDS=+-:4;CIPOS=-9,8;CIEND=-9,8;CIPOS95=0,0;CIEND95=0,0;MATEID=77723_1;EVENT=77723;SECONDARY;SU=4;PE=0;SR=4;ALG=PROD;AF=0.0001188;NSAMP=2;MSQ=19.85;AN=16834;AC=2;NS=8438;AC_Hom=0;AC_Het=2;AC_Hemi=0;MAF=0.000118511;HWE=1;NFAM=2
1	8352871	77724	N	<DEL>	191.61	PASS	SVTYPE=DEL;POS=8352871;SVLEN=-6355;END=8359226;STRANDS=+-:9;IMPRECISE;CIPOS=-10,280;CIEND=-268,9;CIPOS95=0,69;CIEND95=-56,1;SU=9;PE=9;SR=0;ALG=PROD;AF=5.94e-05;NSAMP=1;MSQ=191.61;AN=16834;AC=1;NS=8438;AC_Hom=0;AC_Het=1;AC_Hemi=0;MAF=5.92557e-05;HWE=1;NFAM=1
1	8359282	77725_1	N	N[1:8359403[	236.78	LOW	SVTYPE=BND;POS=8359282;STRANDS=+-:7;CIPOS=-5,4;CIEND=-5,4;CIPOS95=0,0;CIEND95=0,0;MATEID=77725_2;EVENT=77725;SU=7;PE=0;SR=7;ALG=PROD;AF=5.94e-05;NSAMP=1;MSQ=236.77;AN=16834;AC=1;NS=8438;AC_Hom=0;AC_Het=1;AC_Hemi=0;MAF=5.92557e-05;HWE=1;NFAM=1
1	8359403	77725_2	N	]1:8359282]N	236.78	LOW	SVTYPE=BND;POS=8359282;STRANDS=+-:7;CIPOS=-5,4;CIEND=-5,4;CIPOS95=0,0;CIEND95=0,0;MATEID=77725_1;EVENT=77725;SECONDARY;SU=7;PE=0;SR=7;ALG=PROD;AF=5.94e-05;NSAMP=1;MSQ=236.77;AN=16834;AC=1;NS=8438;AC_Hom=0;AC_Het=1;AC_Hemi=0;MAF=5.92557e-05;HWE=1;NFAM=1
1	8360239	77726	N	<DEL>	176529	PASS	SVTYPE=DEL;POS=8360239;SVLEN=-3800;END=8364039;STRANDS=+-:6988;CIPOS=-1,1;CIEND=-1,0;CIPOS95=0,0;CIEND95=0,0;SU=6988;PE=4194;SR=2794;ALG=PROD;AF=0.01842;NSAMP=279;MSQ=630.57;AN=16834;AC=310;NS=8438;AC_Hom=62;AC_Het=249;AC_Hemi=0;MAF=0.0184285;HWE=4.63643e-24;NFAM=275
1	8363922	10609_1	N	]GL000205.1:92171]N	387.8	LOW	SVTYPE=BND;POS=8363922;STRANDS=-+:4;CIPOS=-9,8;CIEND=-9,8;CIPOS95=0,0;CIEND95=0,0;MATEID=10609_2;EVENT=10609;SU=4;PE=0;SR=4;ALG=PROD;AF=0.000594;NSAMP=10;MSQ=38.46;AN=16834;AC=10;NS=8438;AC_Hom=0;AC_Het=10;AC_Hemi=0;MAF=0.000592557;HWE=1;NFAM=10
1	8370208	2796_1	N	N]15:90057502]	4016.61	LOW	SVTYPE=BND;POS=8370208;STRANDS=++:282;IMPRECISE;CIPOS=-11,50;CIEND=-4,50;CIPOS95=-2,2;CIEND95=-3,3;MATEID=2796_2;EVENT=2796;SU=282;PE=281;SR=1;ALG=PROD;AF=0.006416;NSAMP=108;MSQ=36.74;AN=16834;AC=108;NS=8438;AC_Hom=0;AC_Het=108;AC_Hemi=0;MAF=0.00639962;HWE=1;NFAM=108
1	8370239	2795_1	N	[15:90057339[N	2835.71	LOW	SVTYPE=BND;POS=8370239;STRANDS=--:246;IMPRECISE;CIPOS=-120,50;CIEND=-234,10;CIPOS95=-3,3;CIEND95=-27,10;MATEID=2795_2;EVENT=2795;SU=246;PE=246;SR=0;ALG=PROD;AF=0.00499;NSAMP=84;MSQ=33.32;AN=16834;AC=84;NS=8438;AC_Hom=0;AC_Het=84;AC_Hemi=0;MAF=0.00497748;HWE=1;NFAM=84
1	8379423	77728	N	<DEL>	611.46	PASS	SVTYPE=DEL;POS=8379423;SVLEN=-53;END=8379476;STRANDS=+-:18;CIPOS=-25,24;CIEND=-25,24;CIPOS95=0,0;CIEND95=0,0;SU=18;PE=0;SR=18;ALG=PROD;AF=0.0002376;NSAMP=4;MSQ=152.84;AN=16834;AC=4;NS=8438;AC_Hom=0;AC_Het=4;AC_Hemi=0;MAF=0.000237023;HWE=1;NFAM=4
1	8382223	5739_1	N	]22:37355218]N	26389.6	LOW	SVTYPE=BND;POS=8382223;STRANDS=-+:968;IMPRECISE;CIPOS=-285,14;CIEND=-50,302;CIPOS95=-63,14;CIEND95=-14,14;MATEID=5739_2;EVENT=5739;SU=968;PE=968;SR=0;ALG=PROD;AF=0.0518;NSAMP=872;MSQ=29.49;AN=16834;AC=872;NS=8438;AC_Hom=0;AC_Het=873;AC_Hemi=0;MAF=0.0517303;HWE=9.04746e-11;NFAM=792
1	8382313	9515_1	N	]7:156282299]N	42564.3	LOW	SVTYPE=BND;POS=8382313;STRANDS=-+:8;CIPOS=-29,28;CIEND=-29,28;CIPOS95=0,0;CIEND95=0,0;MATEID=9515_2;EVENT=9515;SU=8;PE=1;SR=7;ALG=PROD;AF=0.08762;NSAMP=1475;MSQ=28.21;AN=16834;AC=1475;NS=8438;AC_Hom=0;AC_Het=1476;AC_Hemi=0;MAF=0.0874615;HWE=2.82933e-31;NFAM=1341
1	8382322	899_1	N	N[11:69628309[	324.52	LOW	SVTYPE=BND;POS=8382322;STRANDS=+-:4;IMPRECISE;CIPOS=-10,456;CIEND=-487,10;CIPOS95=-1,159;CIEND95=-171,0;MATEID=899_2;EVENT=899;SU=4;PE=4;SR=0;ALG=PROD;AF=0.0008317;NSAMP=14;MSQ=21.56;AN=16834;AC=14;NS=8438;AC_Hom=0;AC_Het=14;AC_Hemi=0;MAF=0.00082958;HWE=1;NFAM=14
1	8382333	900_1	N	]11:69628477]N	157819	LOW	SVTYPE=BND;POS=8382333;STRANDS=-+:5909;IMPRECISE;CIPOS=-451,216;CIEND=-111,682;CIPOS95=-90,90;CIEND95=-111,125;MATEID=900_2;EVENT=900;SU=5909;PE=5909;SR=0;ALG=SUM;AF=0.1669;NSAMP=2809;MSQ=55.64;RETAINED;AN=16834;AC=2809;NS=8438;AC_Hom=0;AC_Het=2818;AC_Hemi=0;MAF=0.166983;HWE=0;NFAM=2485
1	8382365	2001_1	N	]13:100115482]N	775.01	LOW	SVTYPE=BND;POS=8382365;STRANDS=-+:9;IMPRECISE;CIPOS=-229,30;CIEND=-30,296;CIPOS95=-141,30;CIEND95=-30,164;MATEID=2001_2;EVENT=2001;SU=9;PE=9;SR=0;ALG=PROD;AF=0.002554;NSAMP=43;MSQ=15.55;AN=16834;AC=43;NS=8438;AC_Hom=0;AC_Het=43;AC_Hemi=0;MAF=0.002548;HWE=1;NFAM=43
1	8382389	5740_1	N	N[22:37355079[	1369.1	LOW	SVTYPE=BND;POS=8382389;STRANDS=+-:4;IMPRECISE;CIPOS=-50,558;CIEND=-301,50;CIPOS95=-50,175;CIEND95=-120,50;MATEID=5740_2;EVENT=5740;SU=4;PE=4;SR=0;ALG=PROD;AF=0.004752;NSAMP=80;MSQ=15.41;AN=16834;AC=80;NS=8438;AC_Hom=0;AC_Het=80;AC_Hemi=0;MAF=0.00474046;HWE=1;NFAM=80
1	8382405	10077_1	N	]8:140885165]N	3959.71	LOW	SVTYPE=BND;POS=8382405;STRANDS=-+:4;IMPRECISE;CIPOS=-257,10;CIEND=-10,447;CIPOS95=-124,2;CIEND95=-1,140;MATEID=10077_2;EVENT=10077;SU=4;PE=4;SR=0;ALG=PROD;AF=0.01289;NSAMP=217;MSQ=16.68;AN=16834;AC=217;NS=8438;AC_Hom=0;AC_Het=218;AC_Hemi=0;MAF=0.0129178;HWE=0.406723;NFAM=215
1	8382422	291638_1	N	[1:203573062[N	1786.75	LOW	SVTYPE=BND;POS=8382422;STRANDS=--:5;IMPRECISE;CIPOS=-204,10;CIEND=-425,10;CIPOS95=-92,2;CIEND95=-152,1;MATEID=291638_2;EVENT=291638;SU=5;PE=5;SR=0;ALG=PROD;AF=0.006059;NSAMP=102;MSQ=15.03;AN=16834;AC=102;NS=8438;AC_Hom=0;AC_Het=102;AC_Hemi=0;MAF=0.00604409;HWE=1;NFAM=102
1	8398523	77729	N	<DEL>	536.53	PASS	SVTYPE=DEL;POS=8398523;SVLEN=-811;END=8399334;STRANDS=+-:24;CIPOS=-7,10;CIEND=-3,2;CIPOS95=0,0;CIEND95=0,0;SU=24;PE=15;SR=9;ALG=PROD;AF=5.94e-05;NSAMP=1;MSQ=536.53;AN=16834;AC=1;NS=8438;AC_Hom=0;AC_Het=1;AC_Hemi=0;MAF=5.92557e-05;HWE=1;NFAM=1
1	8401256	77730_1	N	N[1:8401584[	1754.13	LOW	SVTYPE=BND;POS=8401256;STRANDS=+-:4;IMPRECISE;CIPOS=-10,311;CIEND=-307,10;CIPOS95=-2,78;CIEND95=-114,2;MATEID=77730_2;EVENT=77730;SU=4;PE=4;SR=0;ALG=PROD;AF=0.000594;NSAMP=10;MSQ=174.19;AN=16834;AC=10;NS=8438;AC_Hom=0;AC_Het=10;AC_Hemi=0;MAF=0.000592557;HWE=1;NFAM=10
1	8401584	77730_2	N	]1:8401256]N	1754.13	LOW	SVTYPE=BND;POS=8401256;STRANDS=+-:4;IMPRECISE;CIPOS=-307,10;CIEND=-10,311;CIPOS95=-114,2;CIEND95=-2,78;MATEID=77730_1;EVENT=77730;SECONDARY;SU=4;PE=4;SR=0;ALG=PROD;AF=0.000594;NSAMP=10;MSQ=174.19;AN=16834;AC=10;NS=8438;AC_Hom=0;AC_Het=10;AC_Hemi=0;MAF=0.000592557;HWE=1;NFAM=10
1	8404707	77731_1	N	N[1:8404851[	1.03172e+06	LOW	SVTYPE=BND;POS=8404707;STRANDS=+-:4;IMPRECISE;CIPOS=0,0;CIEND=-4,9;CIPOS95=0,1;CIEND95=0,1;MATEID=77731_2;EVENT=77731;SU=4;PE=0;SR=4;ALG=PROD;AF=0.4832;NSAMP=8134;MSQ=126.5;AN=16834;AC=8134;NS=8438;AC_Hom=0;AC_Het=8155;AC_Hemi=0;MAF=0.483231;HWE=0;NFAM=7141
1	8404851	77731_2	N	]1:8404707]N	1.03172e+06	LOW	SVTYPE=BND;POS=8404707;STRANDS=+-:4;IMPRECISE;CIPOS=-4,9;CIEND=0,0;CIPOS95=0,1;CIEND95=0,1;MATEID=77731_1;EVENT=77731;SECONDARY;SU=4;PE=0;SR=4;ALG=PROD;AF=0.4832;NSAMP=8134;MSQ=126.5;AN=16834;AC=8134;NS=8438;AC_Hom=0;AC_Het=8155;AC_Hemi=0;MAF=0.483231;HWE=0;NFAM=7141
1	8404852	4160_1	N	]19:51056066]N	299851	LOW	SVTYPE=BND;POS=8404852;STRANDS=-+:4;CIPOS=-9,8;CIEND=-9,8;CIPOS95=0,0;CIEND95=0,0;MATEID=4160_2;EVENT=4160;SU=4;PE=0;SR=4;ALG=PROD;AF=0.3139;NSAMP=5284;MSQ=56.42;AN=16834;AC=5284;NS=8438;AC_Hom=0;AC_Het=5295;AC_Hemi=0;MAF=0.313759;HWE=0;NFAM=4649
1	8428339	77732	N	<DEL>	221.8	PASS	SVTYPE=DEL;POS=8428339;SVLEN=-548;END=8428887;STRANDS=+-:11;IMPRECISE;CIPOS=-10,409;CIEND=-141,10;CIPOS95=-1,74;CIEND95=-63,2;SU=11;PE=11;SR=0;ALG=PROD;AF=5.94e-05;NSAMP=1;MSQ=221.8;AN=16834;AC=1;NS=8438;AC_Hom=0;AC_Het=1;AC_Hemi=0;MAF=5.92557e-05;HWE=1;NFAM=1
1	8429978	77733_1	N	N[1:9087030[	35.79	LOW	SVTYPE=BND;POS=8429978;STRANDS=+-:4;IMPRECISE;CIPOS=-10,327;CIEND=-291,10;CIPOS95=-2,95;CIEND95=-150,1;MATEID=77733_2;EVENT=77733;SU=4;PE=4;SR=0;ALG=PROD;AF=5.94e-05;NSAMP=1;MSQ=35.75;AN=16834;AC=1;NS=8438;AC_Hom=0;AC_Het=1;AC_Hemi=0;MAF=5.92557e-05;HWE=1;NFAM=1
1	8437098	77734	N	<DEL>	536.47	PASS	SVTYPE=DEL;POS=8437098;SVLEN=-7132;END=8444230;STRANDS=+-:23;CIPOS=-4,3;CIEND=-4,1;CIPOS95=0,0;CIEND95=0,0;SU=23;PE=14;SR=9;ALG=PROD;AF=5.94e-05;NSAMP=1;MSQ=536.47;AN=16834;AC=1;NS=8438;AC_Hom=0;AC_Het=1;AC_Hemi=0;MAF=5.92557e-05;HWE=1;NFAM=1
1	8446067	253399	N	<DUP>	244.01	PASS	SVTYPE=DUP;POS=8446067;SVLEN=3292;END=8449359;STRANDS=-+:20;IMPRECISE;CIPOS=-10,3;CIEND=-4,10;CIPOS95=-2,0;CIEND95=-1,1;SU=20;PE=18;SR=2;ALG=PROD;AF=0.0001188;NSAMP=1;MSQ=230.08;AN=16834;AC=2;NS=8438;AC_Hom=2;AC_Het=0;AC_Hemi=0;MAF=0.000118511;HWE=5.92593e-05;NFAM=1
1	8447369	77735	N	<DEL>	2014.25	PASS	SVTYPE=DEL;POS=8447369;SVLEN=-28175;END=8475544;STRANDS=+-:87;CIPOS=-7,10;CIEND=-7,3;CIPOS95=0,0;CIEND95=0,0;SU=87;PE=55;SR=32;ALG=PROD;AF=0.000297;NSAMP=5;MSQ=402.85;AN=16834;AC=5;NS=8438;AC_Hom=0;AC_Het=5;AC_Hemi=0;MAF=0.000296279;HWE=1;NFAM=5
1	8448687	1931_1	N	N]13:83747484]	1513	LOW	SVTYPE=BND;POS=8448687;STRANDS=++:25;CIPOS=-9,8;CIEND=-9,8;CIPOS95=0,0;CIEND95=0,0;MATEID=1931_2;EVENT=1931;SU=25;PE=0;SR=25;ALG=PROD;AF=0.002733;NSAMP=46;MSQ=31.95;AN=16834;AC=46;NS=8438;AC_Hom=0;AC_Het=46;AC_Hemi=0;MAF=0.00272576;HWE=1;NFAM=43
1	8448687	7921_1	N	N]5:125509821]	176.64	LOW	SVTYPE=BND;POS=8448687;STRANDS=++:10;CIPOS=-30,30;CIEND=-30,30;CIPOS95=0,0;CIEND95=0,0;MATEID=7921_2;EVENT=7921;SU=10;PE=0;SR=10;ALG=PROD;AF=0.0001782;NSAMP=3;MSQ=55.8;AN=16834;AC=3;NS=8438;AC_Hom=0;AC_Het=3;AC_Hemi=0;MAF=0.000177767;HWE=1;NFAM=3
1	8448687	8528_1	N	N]6:75338236]	12820.6	LOW	SVTYPE=BND;POS=8448687;STRANDS=++:234;CIPOS=-8,8;CIEND=-8,8;CIPOS95=0,0;CIEND95=0,0;MATEID=8528_2;EVENT=8528;SU=234;PE=0;SR=234;ALG=PROD;AF=0.0183;NSAMP=308;MSQ=41;AN=16834;AC=308;NS=8438;AC_Hom=0;AC_Het=309;AC_Hemi=0;MAF=0.01831;HWE=0.119868;NFAM=287
1	8460283	1155_1	N	]12:11667395]N	83.32	LOW	SVTYPE=BND;POS=8460283;STRANDS=-+:4;CIPOS=-9,8;CIEND=-9,8;CIPOS95=0,0;CIEND95=0,0;MATEID=1155_2;EVENT=1155;SU=4;PE=0;SR=4;ALG=PROD;AF=0.0002376;NSAMP=4;MSQ=17.85;AN=16834;AC=4;NS=8438;AC_Hom=0;AC_Het=4;AC_Hemi=0;MAF=0.000237023;HWE=1;NFAM=4
1	8460283	7528_1	N	[5:19741440[N	2641.33	LOW	SVTYPE=BND;POS=8460283;STRANDS=--:150;CIPOS=-5,4;CIEND=-5,4;CIPOS95=0,0;CIEND95=0,0;MATEID=7528_2;EVENT=7528;SU=150;PE=0;SR=150;ALG=PROD;AF=0.006653;NSAMP=112;MSQ=22.2;AN=16834;AC=112;NS=8438;AC_Hom=0;AC_Het=113;AC_Hemi=0;MAF=0.0066959;HWE=1;NFAM=109
1	8461121	7940_1	N	]5:132305883]N	2798.21	LOW	SVTYPE=BND;POS=8461121;STRANDS=-+:75;CIPOS=-9,8;CIEND=-9,8;CIPOS95=0,0;CIEND95=0,0;MATEID=7940_2;EVENT=7940;SU=75;PE=0;SR=75;ALG=PROD;AF=0.005287;NSAMP=89;MSQ=30.72;AN=16834;AC=89;NS=8438;AC_Hom=0;AC_Het=89;AC_Hemi=0;MAF=0.00527376;HWE=1;NFAM=89
1	8461251	8598_1	N	[6:99983779[N	215.3	LOW	SVTYPE=BND;POS=8461251;STRANDS=--:4;IMPRECISE;CIPOS=-307,30;CIEND=-471,30;CIPOS95=-143,30;CIEND95=-179,30;MATEID=8598_2;EVENT=8598;SU=4;PE=4;SR=0;ALG=PROD;AF=0.0006534;NSAMP=11;MSQ=18.48;AN=16834;AC=11;NS=8438;AC_Hom=0;AC_Het=11;AC_Hemi=0;MAF=0.000651813;HWE=1;NFAM=11
1	8461306	77736	N	<DEL>	536.6	PASS	SVTYPE=DEL;POS=8461306;SVLEN=-3774;END=8465080;STRANDS=+-:23;CIPOS=-3,2;CIEND=-10,10;CIPOS95=0,0;CIEND95=0,0;SU=23;PE=14;SR=9;ALG=PROD;AF=5.94e-05;NSAMP=1;MSQ=536.6;AN=16834;AC=1;NS=8438;AC_Hom=0;AC_Het=1;AC_Hemi=0;MAF=5.92557e-05;HWE=1;NFAM=1
1	8490513	77737	N	<DEL>	395.57	PASS	SVTYPE=DEL;POS=8490513;SVLEN=-8048;END=8498561;STRANDS=+-:19;CIPOS=-3,2;CIEND=-10,10;CIPOS95=0,0;CIEND95=0,0;SU=19;PE=9;SR=10;ALG=PROD;AF=5.94e-05;NSAMP=1;MSQ=395.57;AN=16834;AC=1;NS=8438;AC_Hom=0;AC_Het=1;AC_Hemi=0;MAF=5.92557e-05;HWE=1;NFAM=1
1	8500430	77738_1	N	N[1:8500687[	171.45	LOW	SVTYPE=BND;POS=8500430;STRANDS=+-:12;CIPOS=-29,28;CIEND=-29,20;CIPOS95=0,0;CIEND95=0,0;MATEID=77738_2;EVENT=77738;SU=12;PE=0;SR=12;ALG=PROD;AF=0.0007128;NSAMP=12;MSQ=12.57;AN=16834;AC=12;NS=8438;AC_Hom=0;AC_Het=12;AC_Hemi=0;MAF=0.000711069;HWE=1;NFAM=12
1	8500687	77738_2	N	]1:8500430]N	171.45	LOW	SVTYPE=BND;POS=8500430;STRANDS=+-:12;CIPOS=-29,20;CIEND=-29,28;CIPOS95=0,0;CIEND95=0,0;MATEID=77738_1;EVENT=77738;SECONDARY;SU=12;PE=0;SR=12;ALG=PROD;AF=0.0007128;NSAMP=12;MSQ=12.57;AN=16834;AC=12;NS=8438;AC_Hom=0;AC_Het=12;AC_Hemi=0;MAF=0.000711069;HWE=1;NFAM=12
1	8545686	77739	N	<DEL>	1354.86	PASS	SVTYPE=DEL;POS=8545686;SVLEN=-3148;END=8548834;STRANDS=+-:58;CIPOS=-28,30;CIEND=-30,30;CIPOS95=0,0;CIEND95=0,0;SU=58;PE=34;SR=24;ALG=PROD;AF=0.0001782;NSAMP=3;MSQ=451.62;AN=16834;AC=3;NS=8438;AC_Hom=0;AC_Het=3;AC_Hemi=0;MAF=0.000177767;HWE=1;NFAM=3
1	8550290	77740	N	<DEL>	162927	PASS	SVTYPE=DEL;POS=8550290;SVLEN=-1009;END=8551299;STRANDS=+-:7785;IMPRECISE;CIPOS=-41,0;CIEND=-20,26;CIPOS95=-1,0;CIEND95=0,0;SU=7785;PE=7734;SR=51;ALG=PROD;AF=0.05435;NSAMP=851;MSQ=191.43;AN=16834;AC=915;NS=8438;AC_Hom=128;AC_Het=787;AC_Hemi=0;MAF=0.054219;HWE=8.81155e-13;NFAM=846
1	8550753	77741	N	<DEL>	78361.5	PASS	SVTYPE=DEL;POS=8550753;SVLEN=-564;END=8551317;STRANDS=+-:6;IMPRECISE;CIPOS=-40,40;CIEND=-263,50;CIPOS95=0,0;CIEND95=-95,50;SU=6;PE=6;SR=0;ALG=PROD;AF=0.0444;NSAMP=689;MSQ=113.63;AN=16824;AC=747;NS=8433;AC_Hom=116;AC_Het=631;AC_Hemi=0;MAF=0.0442903;HWE=1.11912e-17;NFAM=685
1	8558793	9579_1	N	]8:9262537]N	911.82	LOW	SVTYPE=BND;POS=8558793;STRANDS=-+:4;CIPOS=-9,8;CIEND=-9,8;CIPOS95=0,0;CIEND95=0,0;MATEID=9579_2;EVENT=9579;SU=4;PE=0;SR=4;ALG=PROD;AF=0.00297;NSAMP=50;MSQ=16.51;AN=16834;AC=50;NS=8438;AC_Hom=0;AC_Het=50;AC_Hemi=0;MAF=0.00296279;HWE=1;NFAM=49
1	8560614	253400_1	N	]1:82292480]N	37.7	LOW	SVTYPE=BND;POS=8560614;STRANDS=-+:4;IMPRECISE;CIPOS=-314,10;CIEND=-10,494;CIPOS95=-170,1;CIEND95=0,175;MATEID=253400_2;EVENT=253400;SU=4;PE=4;SR=0;ALG=PROD;AF=5.94e-05;NSAMP=1;MSQ=37.4;AN=16834;AC=1;NS=8438;AC_Hom=0;AC_Het=1;AC_Hemi=0;MAF=5.92557e-05;HWE=1;NFAM=1
1	8561309	77742_1	N	N[1:8561775[	6750.65	LOW	SVTYPE=BND;POS=8561309;STRANDS=+-:16;IMPRECISE;CIPOS=-30,252;CIEND=-257,35;CIPOS95=-30,32;CIEND95=-76,35;MATEID=77742_2;EVENT=77742;SU=16;PE=16;SR=0;ALG=PROD;AF=0.01261;NSAMP=212;MSQ=30.81;AN=16816;AC=212;NS=8429;AC_Hom=0;AC_Het=212;AC_Hemi=0;MAF=0.0125756;HWE=0.64497;NFAM=210
1	8561775	77742_2	N	]1:8561309]N	6750.65	LOW	SVTYPE=BND;POS=8561309;STRANDS=+-:16;IMPRECISE;CIPOS=-257,35;CIEND=-30,252;CIPOS95=-76,35;CIEND95=-30,32;MATEID=77742_1;EVENT=77742;SECONDARY;SU=16;PE=16;SR=0;ALG=PROD;AF=0.01261;NSAMP=212;MSQ=30.81;AN=16816;AC=212;NS=8429;AC_Hom=0;AC_Het=212;AC_Hemi=0;MAF=0.0125756;HWE=0.64497;NFAM=210
1	8563191	5057_1	N	N]2:219213009]	1686.04	LOW	SVTYPE=BND;POS=8563191;STRANDS=++:100;CIPOS=-5,5;CIEND=-8,8;CIPOS95=0,0;CIEND95=0,0;MATEID=5057_2;EVENT=5057;SU=100;PE=18;SR=82;ALG=PROD;AF=0.003683;NSAMP=62;MSQ=26.42;AN=16834;AC=62;NS=8438;AC_Hom=0;AC_Het=62;AC_Hemi=0;MAF=0.00367386;HWE=1;NFAM=62
1	8563195	4156_1	N	N]19:49251426]	20.57	LOW	SVTYPE=BND;POS=8563195;STRANDS=++:5;IMPRECISE;CIPOS=-8,361;CIEND=-10,421;CIPOS95=0,123;CIEND95=-2,105;MATEID=4156_2;EVENT=4156;SU=5;PE=5;SR=0;ALG=PROD;AF=5.94e-05;NSAMP=1;MSQ=20.57;AN=16834;AC=1;NS=8438;AC_Hom=0;AC_Het=1;AC_Hemi=0;MAF=5.92557e-05;HWE=1;NFAM=1
1	8563195	4552_1	N	N]2:84202540]	155.54	LOW	SVTYPE=BND;POS=8563195;STRANDS=++:5;IMPRECISE;CIPOS=-7,501;CIEND=-10,456;CIPOS95=0,180;CIEND95=0,139;MATEID=4552_2;EVENT=4552;SU=5;PE=5;SR=0;ALG=PROD;AF=0.0001188;NSAMP=2;MSQ=77.78;AN=16834;AC=2;NS=8438;AC_Hom=0;AC_Het=2;AC_Hemi=0;MAF=0.000118511;HWE=1;NFAM=2
1	8587890	77743	N	<DEL>	314.73	PASS	SVTYPE=DEL;POS=8587890;SVLEN=-6298;END=8594188;STRANDS=+-:18;CIPOS=0,0;CIEND=-10,10;CIPOS95=0,0;CIEND95=0,0;SU=18;PE=10;SR=8;ALG=PROD;AF=5.94e-05;NSAMP=1;MSQ=314.73;AN=16834;AC=1;NS=8438;AC_Hom=0;AC_Het=1;AC_Hemi=0;MAF=5.92557e-05;HWE=1;NFAM=1
1	8612913	77744_1	N	N[1:8613247[	45.43	LOW	SVTYPE=BND;POS=8612913;STRANDS=+-:4;CIPOS=-9,8;CIEND=-9,8;CIPOS95=0,0;CIEND95=0,0;MATEID=77744_2;EVENT=77744;SU=4;PE=0;SR=4;ALG=PROD;AF=0.0001782;NSAMP=3;MSQ=12.27;AN=16834;AC=3;NS=8438;AC_Hom=0;AC_Het=3;AC_Hemi=0;MAF=0.000177767;HWE=1;NFAM=3
1	8613115	77745_1	N	N[1:8613332[	75.4	LOW	SVTYPE=BND;POS=8613115;STRANDS=+-:4;CIPOS=-9,8;CIEND=-9,8;CIPOS95=0,0;CIEND95=0,0;MATEID=77745_2;EVENT=77745;SU=4;PE=0;SR=4;ALG=PROD;AF=0.0001782;NSAMP=3;MSQ=23.38;AN=16834;AC=3;NS=8438;AC_Hom=0;AC_Het=3;AC_Hemi=0;MAF=0.000177767;HWE=1;NFAM=3
1	8613247	77744_2	N	]1:8612913]N	45.43	LOW	SVTYPE=BND;POS=8612913;STRANDS=+-:4;CIPOS=-9,8;CIEND=-9,8;CIPOS95=0,0;CIEND95=0,0;MATEID=77744_1;EVENT=77744;SECONDARY;SU=4;PE=0;SR=4;ALG=PROD;AF=0.0001782;NSAMP=3;MSQ=12.27;AN=16834;AC=3;NS=8438;AC_Hom=0;AC_Het=3;AC_Hemi=0;MAF=0.000177767;HWE=1;NFAM=3
1	8613332	77745_2	N	]1:8613115]N	75.4	LOW	SVTYPE=BND;POS=8613115;STRANDS=+-:4;CIPOS=-9,8;CIEND=-9,8;CIPOS95=0,0;CIEND95=0,0;MATEID=77745_1;EVENT=77745;SECONDARY;SU=4;PE=0;SR=4;ALG=PROD;AF=0.0001782;NSAMP=3;MSQ=23.38;AN=16834;AC=3;NS=8438;AC_Hom=0;AC_Het=3;AC_Hemi=0;MAF=0.000177767;HWE=1;NFAM=3
1	8620717	5635_1	N	N]22:17092117]	77.64	LOW	SVTYPE=BND;POS=8620717;STRANDS=++:10;CIPOS=-8,6;CIEND=-7,10;CIPOS95=0,0;CIEND95=0,0;MATEID=5635_2;EVENT=5635;SU=10;PE=5;SR=5;ALG=PROD;AF=5.94e-05;NSAMP=1;MSQ=77.64;AN=16834;AC=1;NS=8438;AC_Hom=0;AC_Het=1;AC_Hemi=0;MAF=5.92557e-05;HWE=1;NFAM=1
1	8620742	5634_1	N	[22:17091854[N	44.64	LOW	SVTYPE=BND;POS=8620742;STRANDS=--:8;IMPRECISE;CIPOS=-267,10;CIEND=-275,10;CIPOS95=-81,1;CIEND95=-96,1;MATEID=5634_2;EVENT=5634;SU=8;PE=8;SR=0;ALG=PROD;AF=5.94e-05;NSAMP=1;MSQ=44.64;AN=16834;AC=1;NS=8438;AC_Hom=0;AC_Het=1;AC_Hemi=0;MAF=5.92557e-05;HWE=1;NFAM=1
1	8635932	10796_1	N	N[X:11953192[	20.85	LOW	SVTYPE=BND;POS=8635932;STRANDS=+-:5;IMPRECISE;CIPOS=-50,445;CIEND=-518,50;CIPOS95=-50,134;CIEND95=-157,50;MATEID=10796_2;EVENT=10796;SU=5;PE=5;SR=0;ALG=PROD;AF=5.94e-05;NSAMP=1;MSQ=20.82;AN=16834;AC=1;NS=8438;AC_Hom=0;AC_Het=1;AC_Hemi=0;MAF=5.92557e-05;HWE=1;NFAM=1
1	8648331	77746	N	<DEL>	731.15	PASS	SVTYPE=DEL;POS=8648331;SVLEN=-2335;END=8650666;STRANDS=+-:33;CIPOS=-7,10;CIEND=-2,0;CIPOS95=0,0;CIEND95=0,0;SU=33;PE=19;SR=14;ALG=PROD;AF=5.94e-05;NSAMP=1;MSQ=731.15;AN=16834;AC=1;NS=8438;AC_Hom=0;AC_Het=1;AC_Hemi=0;MAF=5.92557e-05;HWE=1;NFAM=1
1	8664636	2723_1	N	]15:74070754]N	162.33	LOW	SVTYPE=BND;POS=8664636;STRANDS=-+:9;CIPOS=-29,28;CIEND=-29,28;CIPOS95=0,0;CIEND95=0,0;MATEID=2723_2;EVENT=2723;SU=9;PE=0;SR=9;ALG=PROD;AF=0.0004752;NSAMP=8;MSQ=18.44;AN=16834;AC=8;NS=8438;AC_Hom=0;AC_Het=8;AC_Hemi=0;MAF=0.000474046;HWE=1;NFAM=8
1	8664727	6602_1	N	N[3:196101868[	811.94	LOW	SVTYPE=BND;POS=8664727;STRANDS=+-:13;IMPRECISE;CIPOS=-27,362;CIEND=-192,30;CIPOS95=-27,89;CIEND95=-37,30;MATEID=6602_2;EVENT=6602;SU=13;PE=13;SR=0;ALG=PROD;AF=0.001901;NSAMP=32;MSQ=24.31;AN=16834;AC=32;NS=8438;AC_Hom=0;AC_Het=32;AC_Hemi=0;MAF=0.00189618;HWE=1;NFAM=32
1	8665805	9770_1	N	]8:62489982]N	69586.9	LOW	SVTYPE=BND;POS=8665805;STRANDS=-+:4;CIPOS=-9,8;CIEND=-9,8;CIPOS95=0,0;CIEND95=0,0;MATEID=9770_2;EVENT=9770;SU=4;PE=0;SR=4;ALG=PROD;AF=0.08031;NSAMP=1351;MSQ=51.05;AN=16834;AC=1352;NS=8438;AC_Hom=2;AC_Het=1352;AC_Hemi=0;MAF=0.0802323;HWE=2.40967e-24;NFAM=1161
1	8677403	7942_1	N	[5:133761385[N	125920	LOW	SVTYPE=BND;POS=8677403;STRANDS=--:4;IMPRECISE;CIPOS=-10,8;CIEND=-10,8;CIPOS95=-1,0;CIEND95=-1,0;MATEID=7942_2;EVENT=7942;SU=4;PE=1;SR=3;ALG=PROD;AF=0.1954;NSAMP=3074;MSQ=40.45;AN=16834;AC=3289;NS=8438;AC_Hom=432;AC_Het=2869;AC_Hemi=0;MAF=0.195603;HWE=2.17985e-14;NFAM=2718
1	8677442	11423_1	N	]Y:15424202]N	31210	LOW	SVTYPE=BND;POS=8677442;STRANDS=-+:72;IMPRECISE;CIPOS=-382,7;CIEND=-42,390;CIPOS95=-62,7;CIEND95=-37,37;MATEID=11423_2;EVENT=11423;SU=72;PE=72;SR=0;ALG=PROD;AF=0.02578;NSAMP=417;MSQ=74.65;AN=16834;AC=434;NS=8438;AC_Hom=34;AC_Het=400;AC_Hemi=0;MAF=0.025717;HWE=4.00347e-05;NFAM=414
1	8677455	11422_1	N	N[Y:15423991[	12533.6	LOW	SVTYPE=BND;POS=8677455;STRANDS=+-:63;IMPRECISE;CIPOS=-11,50;CIEND=-50,10;CIPOS95=-2,2;CIEND95=-3,3;MATEID=11422_2;EVENT=11422;SU=63;PE=62;SR=1;ALG=PROD;AF=0.02079;NSAMP=328;MSQ=37.94;AN=16832;AC=350;NS=8437;AC_Hom=44;AC_Het=306;AC_Hemi=0;MAF=0.020742;HWE=7.66582e-12;NFAM=326
1	8695179	77748	N	<DEL>	188.61	PASS	SVTYPE=DEL;POS=8695179;SVLEN=-20750;END=8715929;STRANDS=+-:6;IMPRECISE;CIPOS=-9,397;CIEND=-318,10;CIPOS95=0,123;CIEND95=-86,2;SU=6;PE=6;SR=0;ALG=PROD;AF=5.94e-05;NSAMP=1;MSQ=188.61;AN=16834;AC=1;NS=8438;AC_Hom=0;AC_Het=1;AC_Hemi=0;MAF=5.92557e-05;HWE=1;NFAM=1
1	8695994	381_1	N	]10:74294794]N	64970.6	LOW	SVTYPE=BND;POS=8695994;STRANDS=-+:7;CIPOS=-29,24;CIEND=-30,30;CIPOS95=0,0;CIEND95=0,0;MATEID=381_2;EVENT=381;SU=7;PE=3;SR=4;ALG=PROD;AF=0.1009;NSAMP=1697;MSQ=37.73;AN=16834;AC=1699;NS=8438;AC_Hom=4;AC_Het=1697;AC_Hemi=0;MAF=0.100794;HWE=3.75808e-38;NFAM=1472
1	8696058	382_1	N	N[10:74294781[	179.71	LOW	SVTYPE=BND;POS=8696058;STRANDS=+-:7;IMPRECISE;CIPOS=-23,30;CIEND=-29,30;CIPOS95=-3,3;CIEND95=-3,3;MATEID=382_2;EVENT=382;SU=7;PE=6;SR=1;ALG=PROD;AF=0.0001188;NSAMP=2;MSQ=89.8;AN=16834;AC=2;NS=8438;AC_Hom=0;AC_Het=2;AC_Hemi=0;MAF=0.000118511;HWE=1;NFAM=2
1	8696062	10733_1	N	N[X:1934567[	48.04	LOW	SVTYPE=BND;POS=8696062;STRANDS=+-:5;IMPRECISE;CIPOS=-10,485;CIEND=-148,10;CIPOS95=0,170;CIEND95=-60,2;MATEID=10733_2;EVENT=10733;SU=5;PE=5;SR=0;ALG=PROD;AF=5.94e-05;NSAMP=1;MSQ=47.78;AN=16834;AC=1;NS=8438;AC_Hom=0;AC_Het=1;AC_Hemi=0;MAF=5.92557e-05;HWE=1;NFAM=1
1	8696839	77749	N	<DEL>	335.64	PASS	SVTYPE=DEL;POS=8696839;SVLEN=-11641;END=8708480;STRANDS=+-:13;IMPRECISE;CIPOS=-5,10;CIEND=-10,4;CIPOS95=-1,1;CIEND95=-1,0;SU=13;PE=11;SR=2;ALG=PROD;AF=5.94e-05;NSAMP=1;MSQ=335.64;AN=16834;AC=1;NS=8438;AC_Hom=0;AC_Het=1;AC_Hemi=0;MAF=5.92557e-05;HWE=1;NFAM=1
1	8705039	291639_1	N	[1:8705214[N	44.68	LOW	SVTYPE=BND;POS=8705039;STRANDS=--:5;CIPOS=-10,10;CIEND=-10,10;CIPOS95=0,0;CIEND95=0,0;MATEID=291639_2;EVENT=291639;SU=5;PE=0;SR=5;ALG=PROD;AF=5.94e-05;NSAMP=1;MSQ=41.76;AN=16834;AC=1;NS=8438;AC_Hom=0;AC_Het=1;AC_Hemi=0;MAF=5.92557e-05;HWE=1;NFAM=1
1	8705214	291639_2	N	[1:8705039[N	44.68	LOW	SVTYPE=BND;POS=8705214;STRANDS=--:5;CIPOS=-10,10;CIEND=-10,10;CIPOS95=0,0;CIEND95=0,0;MATEID=291639_1;EVENT=291639;SECONDARY;SU=5;PE=0;SR=5;ALG=PROD;AF=5.94e-05;NSAMP=1;MSQ=41.76;AN=16834;AC=1;NS=8438;AC_Hom=0;AC_Het=1;AC_Hemi=0;MAF=5.92557e-05;HWE=1;NFAM=1
1	8706953	77750	N	<DEL>	503.59	PASS	SVTYPE=DEL;POS=8706953;SVLEN=-3612;END=8710565;STRANDS=+-:21;CIPOS=-6,6;CIEND=-10,10;CIPOS95=0,0;CIEND95=0,0;SU=21;PE=16;SR=5;ALG=PROD;AF=5.94e-05;NSAMP=1;MSQ=503.59;AN=16834;AC=1;NS=8438;AC_Hom=0;AC_Het=1;AC_Hemi=0;MAF=5.92557e-05;HWE=1;NFAM=1
1	8721734	253401	N	<DUP>	408.64	PASS	SVTYPE=DUP;POS=8721734;SVLEN=8596;END=8730330;STRANDS=-+:39;CIPOS=-27,22;CIEND=-24,23;CIPOS95=0,0;CIEND95=0,0;SU=39;PE=26;SR=13;ALG=PROD;AF=0.0001188;NSAMP=2;MSQ=204.05;AN=16834;AC=2;NS=8438;AC_Hom=0;AC_Het=2;AC_Hemi=0;MAF=0.000118511;HWE=1;NFAM=1
1	8729022	77751	N	<DEL>	506928	PASS	SVTYPE=DEL;POS=8729022;SVLEN=-61;END=8729083;STRANDS=+-:4;CIPOS=-9,8;CIEND=-9,8;CIPOS95=0,0;CIEND95=0,0;SU=4;PE=0;SR=4;ALG=PROD;AF=0.4096;NSAMP=6343;MSQ=79.51;AN=16826;AC=6892;NS=8434;AC_Hom=1098;AC_Het=5813;AC_Hemi=0;MAF=0.409711;HWE=0;NFAM=5542
1	8729086	343_1	N	]10:62887940]N	566.57	LOW	SVTYPE=BND;POS=8729086;STRANDS=-+:4;CIPOS=-9,8;CIEND=-9,8;CIPOS95=0,0;CIEND95=0,0;MATEID=343_2;EVENT=343;SU=4;PE=0;SR=4;ALG=PROD;AF=0.001663;NSAMP=28;MSQ=17.42;AN=16834;AC=28;NS=8438;AC_Hom=0;AC_Het=28;AC_Hemi=0;MAF=0.00165916;HWE=1;NFAM=28
1	8729094	1165_1	N	]12:13348067]N	22452.2	LOW	SVTYPE=BND;POS=8729094;STRANDS=-+:886;CIPOS=-2,0;CIEND=0,0;CIPOS95=0,0;CIEND95=0,0;MATEID=1165_2;EVENT=1165;SU=886;PE=0;SR=886;ALG=PROD;AF=0.03992;NSAMP=672;MSQ=32.38;AN=16834;AC=672;NS=8438;AC_Hom=0;AC_Het=681;AC_Hemi=0;MAF=0.0403532;HWE=1.4029e-06;NFAM=628
1	8734289	77752	N	<DEL>	110.93	PASS	SVTYPE=DEL;POS=8734289;SVLEN=-83;END=8734372;STRANDS=+-:5;IMPRECISE;CIPOS=-9,6;CIEND=-7,7;CIPOS95=-1,0;CIEND95=0,1;SU=5;PE=0;SR=5;ALG=PROD;AF=5.94e-05;NSAMP=1;MSQ=110.9;AN=16834;AC=1;NS=8438;AC_Hom=0;AC_Het=1;AC_Hemi=0;MAF=5.92557e-05;HWE=1;NFAM=1
1	8738645	1241_1	N	[12:31994557[N	221.22	LOW	SVTYPE=BND;POS=8738645;STRANDS=--:23;CIPOS=-9,8;CIEND=-9,8;CIPOS95=0,0;CIEND95=0,0;MATEID=1241_2;EVENT=1241;SU=23;PE=0;SR=23;ALG=PROD;AF=0.0004158;NSAMP=7;MSQ=31.32;AN=16834;AC=7;NS=8438;AC_Hom=0;AC_Het=7;AC_Hemi=0;MAF=0.00041479;HWE=1;NFAM=7
1	8759337	77753	N	<DEL>	410.74	PASS	SVTYPE=DEL;POS=8759337;SVLEN=-80;END=8759417;STRANDS=+-:11;CIPOS=-3,2;CIEND=-3,2;CIPOS95=0,0;CIEND95=0,0;SU=11;PE=0;SR=11;ALG=PROD;AF=5.94e-05;NSAMP=1;MSQ=410.73;AN=16834;AC=1;NS=8438;AC_Hom=0;AC_Het=1;AC_Hemi=0;MAF=5.92557e-05;HWE=1;NFAM=1
1	8761009	253402_1	N	]1:46708650]N	35.68	LOW	SVTYPE=BND;POS=8761009;STRANDS=-+:4;IMPRECISE;CIPOS=-284,10;CIEND=-8,555;CIPOS95=-130,2;CIEND95=0,180;MATEID=253402_2;EVENT=253402;SU=4;PE=4;SR=0;ALG=PROD;AF=5.94e-05;NSAMP=1;MSQ=34.33;AN=16834;AC=1;NS=8438;AC_Hom=0;AC_Het=1;AC_Hemi=0;MAF=5.92557e-05;HWE=1;NFAM=1
1	8787074	77754	N	<DEL>	200.7	PASS	SVTYPE=DEL;POS=8787074;SVLEN=-5974;END=8793048;STRANDS=+-:12;IMPRECISE;CIPOS=-10,270;CIEND=-142,10;CIPOS95=-2,70;CIEND95=-64,2;SU=12;PE=12;SR=0;ALG=PROD;AF=5.94e-05;NSAMP=1;MSQ=200.7;AN=16834;AC=1;NS=8438;AC_Hom=0;AC_Het=1;AC_Hemi=0;MAF=5.92557e-05;HWE=1;NFAM=1
1	8792435	77755	N	<DEL>	745.06	PASS	SVTYPE=DEL;POS=8792435;SVLEN=-244;END=8792679;STRANDS=+-:19;CIPOS=-27,25;CIEND=-23,22;CIPOS95=0,0;CIEND95=0,0;SU=19;PE=1;SR=18;ALG=PROD;AF=0.0002376;NSAMP=4;MSQ=185.41;AN=16834;AC=4;NS=8438;AC_Hom=0;AC_Het=4;AC_Hemi=0;MAF=0.000237023;HWE=1;NFAM=4
1	8795716	77756_1	N	N[1:8795772[	156.02	LOW	SVTYPE=BND;POS=8795716;STRANDS=+-:6;CIPOS=-6,5;CIEND=-6,5;CIPOS95=0,0;CIEND95=0,0;MATEID=77756_2;EVENT=77756;SU=6;PE=0;SR=6;ALG=PROD;AF=5.94e-05;NSAMP=1;MSQ=155.86;AN=16834;AC=1;NS=8438;AC_Hom=0;AC_Het=1;AC_Hemi=0;MAF=5.92557e-05;HWE=1;NFAM=1
1	8795772	77756_2	N	]1:8795716]N	156.02	LOW	SVTYPE=BND;POS=8795716;STRANDS=+-:6;CIPOS=-6,5;CIEND=-6,5;CIPOS95=0,0;CIEND95=0,0;MATEID=77756_1;EVENT=77756;SECONDARY;SU=6;PE=0;SR=6;ALG=PROD;AF=5.94e-05;NSAMP=1;MSQ=155.86;AN=16834;AC=1;NS=8438;AC_Hom=0;AC_Het=1;AC_Hemi=0;MAF=5.92557e-05;HWE=1;NFAM=1
1	8796248	10056_1	N	]8:134724470]N	247764	LOW	SVTYPE=BND;POS=8796248;STRANDS=-+:4;CIPOS=-9,8;CIEND=-9,8;CIPOS95=0,0;CIEND95=0,0;MATEID=10056_2;EVENT=10056;SU=4;PE=0;SR=4;ALG=PROD;AF=0.3083;NSAMP=5036;MSQ=48.75;AN=16834;AC=5190;NS=8438;AC_Hom=308;AC_Het=4897;AC_Hemi=0;MAF=0.308426;HWE=0;NFAM=4551
1	8800787	77757	N	<DEL>	194.75	PASS	SVTYPE=DEL;POS=8800787;SVLEN=-5145;END=8805932;STRANDS=+-:11;CIPOS=-4,3;CIEND=0,10;CIPOS95=0,0;CIEND95=0,0;SU=11;PE=2;SR=9;ALG=PROD;AF=5.94e-05;NSAMP=1;MSQ=194.75;AN=16834;AC=1;NS=8438;AC_Hom=0;AC_Het=1;AC_Hemi=0;MAF=5.92557e-05;HWE=1;NFAM=1
1	8806249	77758_1	N	N[1:8806575[	437.66	PASS	SVTYPE=BND;POS=8806249;STRANDS=+-:15;CIPOS=-4,2;CIEND=-10,10;CIPOS95=0,0;CIEND95=0,0;MATEID=77758_2;EVENT=77758;SU=15;PE=4;SR=11;ALG=PROD;AF=5.94e-05;NSAMP=1;MSQ=437.66;AN=16834;AC=1;NS=8438;AC_Hom=0;AC_Het=1;AC_Hemi=0;MAF=5.92557e-05;HWE=1;NFAM=1
1	8806575	77758_2	N	]1:8806249]N	437.66	PASS	SVTYPE=BND;POS=8806249;STRANDS=+-:15;CIPOS=-10,10;CIEND=-4,2;CIPOS95=0,0;CIEND95=0,0;MATEID=77758_1;EVENT=77758;SECONDARY;SU=15;PE=4;SR=11;ALG=PROD;AF=5.94e-05;NSAMP=1;MSQ=437.66;AN=16834;AC=1;NS=8438;AC_Hom=0;AC_Het=1;AC_Hemi=0;MAF=5.92557e-05;HWE=1;NFAM=1
1	8813556	77759_1	N	N[1:8813635[	413.76	PASS	SVTYPE=BND;POS=8813556;STRANDS=+-:9;CIPOS=-4,3;CIEND=-4,3;CIPOS95=0,0;CIEND95=0,0;MATEID=77759_2;EVENT=77759;SU=9;PE=0;SR=9;ALG=PROD;AF=5.94e-05;NSAMP=1;MSQ=413.74;AN=16834;AC=1;NS=8438;AC_Hom=0;AC_Het=1;AC_Hemi=0;MAF=5.92557e-05;HWE=1;NFAM=1
1	8813635	77759_2	N	]1:8813556]N	413.76	PASS	SVTYPE=BND;POS=8813556;STRANDS=+-:9;CIPOS=-4,3;CIEND=-4,3;CIPOS95=0,0;CIEND95=0,0;MATEID=77759_1;EVENT=77759;SECONDARY;SU=9;PE=0;SR=9;ALG=PROD;AF=5.94e-05;NSAMP=1;MSQ=413.74;AN=16834;AC=1;NS=8438;AC_Hom=0;AC_Het=1;AC_Hemi=0;MAF=5.92557e-05;HWE=1;NFAM=1
1	8831987	3251_1	N	N[17:25538420[	94.9	LOW	SVTYPE=BND;POS=8831987;STRANDS=+-:4;IMPRECISE;CIPOS=-50,494;CIEND=-434,50;CIPOS95=-50,156;CIEND95=-184,50;MATEID=3251_2;EVENT=3251;SU=4;PE=4;SR=0;ALG=PROD;AF=0.0001782;NSAMP=3;MSQ=31.22;AN=16834;AC=3;NS=8438;AC_Hom=0;AC_Het=3;AC_Hemi=0;MAF=0.000177767;HWE=1;NFAM=3
1	8835295	5058_1	N	N]2:219422422]	10698.4	LOW	SVTYPE=BND;POS=8835295;STRANDS=++:725;CIPOS=-1,1;CIEND=-1,1;CIPOS95=0,0;CIEND95=0,0;MATEID=5058_2;EVENT=5058;SU=725;PE=0;SR=725;ALG=PROD;AF=0.0224;NSAMP=377;MSQ=27.62;AN=16834;AC=377;NS=8438;AC_Hom=0;AC_Het=377;AC_Hemi=0;MAF=0.0223394;HWE=0.0230229;NFAM=359
1	8847543	77760_1	N	N[1:8847598[	273.24	LOW	SVTYPE=BND;POS=8847543;STRANDS=+-:6;CIPOS=-6,5;CIEND=-6,5;CIPOS95=0,0;CIEND95=0,0;MATEID=77760_2;EVENT=77760;SU=6;PE=0;SR=6;ALG=PROD;AF=0.0001188;NSAMP=2;MSQ=136.33;AN=16834;AC=2;NS=8438;AC_Hom=0;AC_Het=2;AC_Hemi=0;MAF=0.000118511;HWE=1;NFAM=2
1	8847598	77760_2	N	]1:8847543]N	273.24	LOW	SVTYPE=BND;POS=8847543;STRANDS=+-:6;CIPOS=-6,5;CIEND=-6,5;CIPOS95=0,0;CIEND95=0,0;MATEID=77760_1;EVENT=77760;SECONDARY;SU=6;PE=0;SR=6;ALG=PROD;AF=0.0001188;NSAMP=2;MSQ=136.33;AN=16834;AC=2;NS=8438;AC_Hom=0;AC_Het=2;AC_Hemi=0;MAF=0.000118511;HWE=1;NFAM=2
1	8848594	253403	N	<DUP>	103.2	PASS	SVTYPE=DUP;POS=8848594;SVLEN=2270;END=8850864;STRANDS=-+:12;IMPRECISE;CIPOS=-218,10;CIEND=-10,268;CIPOS95=-51,1;CIEND95=-1,63;SU=12;PE=12;SR=0;ALG=PROD;AF=5.94e-05;NSAMP=1;MSQ=102.51;AN=16834;AC=1;NS=8438;AC_Hom=0;AC_Het=1;AC_Hemi=0;MAF=5.92557e-05;HWE=1;NFAM=1
1	8859931	77761	N	<DEL>	41.77	PASS	SVTYPE=DEL;POS=8859931;SVLEN=-5123;END=8865054;STRANDS=+-:5;IMPRECISE;CIPOS=-10,336;CIEND=-183,10;CIPOS95=-2,89;CIEND95=-80,2;SU=5;PE=5;SR=0;ALG=PROD;AF=5.94e-05;NSAMP=1;MSQ=41.76;AN=16834;AC=1;NS=8438;AC_Hom=0;AC_Het=1;AC_Hemi=0;MAF=5.92557e-05;HWE=1;NFAM=1
1	8860994	77762_1	N	N[1:8861273[	101.89	LOW	SVTYPE=BND;POS=8860994;STRANDS=+-:9;CIPOS=-29,28;CIEND=-29,28;CIPOS95=0,0;CIEND95=0,0;MATEID=77762_2;EVENT=77762;SU=9;PE=0;SR=9;ALG=PROD;AF=0.0002376;NSAMP=4;MSQ=22.55;AN=16834;AC=4;NS=8438;AC_Hom=0;AC_Het=4;AC_Hemi=0;MAF=0.000237023;HWE=1;NFAM=4
1	8861273	77762_2	N	]1:8860994]N	101.89	LOW	SVTYPE=BND;POS=8860994;STRANDS=+-:9;CIPOS=-29,28;CIEND=-29,28;CIPOS95=0,0;CIEND95=0,0;MATEID=77762_1;EVENT=77762;SECONDARY;SU=9;PE=0;SR=9;ALG=PROD;AF=0.0002376;NSAMP=4;MSQ=22.55;AN=16834;AC=4;NS=8438;AC_Hom=0;AC_Het=4;AC_Hemi=0;MAF=0.000237023;HWE=1;NFAM=4
1	8879206	77763	N	<DEL>	254.8	PASS	SVTYPE=DEL;POS=8879206;SVLEN=-1310;END=8880516;STRANDS=+-:11;IMPRECISE;CIPOS=-10,244;CIEND=-140,10;CIPOS95=-2,55;CIEND95=-62,2;SU=11;PE=11;SR=0;ALG=PROD;AF=5.94e-05;NSAMP=1;MSQ=254.8;AN=16834;AC=1;NS=8438;AC_Hom=0;AC_Het=1;AC_Hemi=0;MAF=5.92557e-05;HWE=1;NFAM=1
1	8882280	2165_1	N	]14:45071454]N	215.35	LOW	SVTYPE=BND;POS=8882280;STRANDS=-+:12;IMPRECISE;CIPOS=-286,30;CIEND=-27,437;CIPOS95=-78,30;CIEND95=-27,121;MATEID=2165_2;EVENT=2165;SU=12;PE=12;SR=0;ALG=PROD;AF=0.0001188;NSAMP=2;MSQ=107.67;AN=16834;AC=2;NS=8438;AC_Hom=0;AC_Het=2;AC_Hemi=0;MAF=0.000118511;HWE=1;NFAM=2
1	8882296	2164_1	N	N[14:45070043[	56.86	LOW	SVTYPE=BND;POS=8882296;STRANDS=+-:5;IMPRECISE;CIPOS=-10,10;CIEND=-10,9;CIPOS95=-3,3;CIEND95=-3,1;MATEID=2164_2;EVENT=2164;SU=5;PE=4;SR=1;ALG=PROD;AF=5.94e-05;NSAMP=1;MSQ=56.86;AN=16834;AC=1;NS=8438;AC_Hom=0;AC_Het=1;AC_Hemi=0;MAF=5.92557e-05;HWE=1;NFAM=1
1	8885824	77764_1	N	N[1:8886804[	2768.62	LOW	SVTYPE=BND;POS=8885824;STRANDS=+-:154;IMPRECISE;CIPOS=-10,233;CIEND=-141,15;CIPOS95=-6,6;CIEND95=-5,5;MATEID=77764_2;EVENT=77764;SU=154;PE=154;SR=0;ALG=PROD;AF=0.001188;NSAMP=20;MSQ=138.43;AN=16834;AC=20;NS=8438;AC_Hom=0;AC_Het=20;AC_Hemi=0;MAF=0.00118511;HWE=1;NFAM=20
1	8886804	77764_2	N	]1:8885824]N	2768.62	LOW	SVTYPE=BND;POS=8885824;STRANDS=+-:154;IMPRECISE;CIPOS=-141,15;CIEND=-10,233;CIPOS95=-5,5;CIEND95=-6,6;MATEID=77764_1;EVENT=77764;SECONDARY;SU=154;PE=154;SR=0;ALG=PROD;AF=0.001188;NSAMP=20;MSQ=138.43;AN=16834;AC=20;NS=8438;AC_Hom=0;AC_Het=20;AC_Hemi=0;MAF=0.00118511;HWE=1;NFAM=20
1	8888287	253404	N	<DUP>	6701.69	PASS	SVTYPE=DUP;POS=8888287;SVLEN=1132;END=8889419;STRANDS=-+:653;IMPRECISE;CIPOS=-90,10;CIEND=-9,123;CIPOS95=-1,1;CIEND95=-1,1;SU=653;PE=653;SR=0;ALG=PROD;AF=0.006594;NSAMP=111;MSQ=60.23;AN=16834;AC=111;NS=8438;AC_Hom=0;AC_Het=111;AC_Hemi=0;MAF=0.00657739;HWE=1;NFAM=111
1	8893052	77765	N	<DEL>	2307.56	PASS	SVTYPE=DEL;POS=8893052;SVLEN=-4320;END=8897372;STRANDS=+-:101;CIPOS=-4,3;CIEND=-9,7;CIPOS95=0,0;CIEND95=0,0;SU=101;PE=57;SR=44;ALG=PROD;AF=0.000297;NSAMP=5;MSQ=461.51;AN=16834;AC=5;NS=8438;AC_Hom=0;AC_Het=5;AC_Hemi=0;MAF=0.000296279;HWE=1;NFAM=5
1	8893184	77766	N	<DEL>	206.71	PASS	SVTYPE=DEL;POS=8893184;SVLEN=-684;END=8893868;STRANDS=+-:11;CIPOS=-10,10;CIEND=-8,3;CIPOS95=0,0;CIEND95=0,0;SU=11;PE=7;SR=4;ALG=PROD;AF=5.94e-05;NSAMP=1;MSQ=206.71;AN=16834;AC=1;NS=8438;AC_Hom=0;AC_Het=1;AC_Hemi=0;MAF=5.92557e-05;HWE=1;NFAM=1
1	8893990	2191_1	N	N[14:50050295[	38.89	LOW	SVTYPE=BND;POS=8893990;STRANDS=+-:4;IMPRECISE;CIPOS=-10,389;CIEND=-518,10;CIPOS95=-2,123;CIEND95=-171,0;MATEID=2191_2;EVENT=2191;SU=4;PE=4;SR=0;ALG=PROD;AF=5.94e-05;NSAMP=1;MSQ=38.89;AN=16834;AC=1;NS=8438;AC_Hom=0;AC_Het=1;AC_Hemi=0;MAF=5.92557e-05;HWE=1;NFAM=1
1	8902420	77767	N	<DEL>	194.7	PASS	SVTYPE=DEL;POS=8902420;SVLEN=-452;END=8902872;STRANDS=+-:9;IMPRECISE;CIPOS=-10,408;CIEND=-259,10;CIPOS95=-2,89;CIEND95=-61,2;SU=9;PE=9;SR=0;ALG=PROD;AF=5.94e-05;NSAMP=1;MSQ=194.68;AN=16834;AC=1;NS=8438;AC_Hom=0;AC_Het=1;AC_Hemi=0;MAF=5.92557e-05;HWE=1;NFAM=1
1	8904187	3873_1	N	N]19:6865585]	563.63	LOW	SVTYPE=BND;POS=8904187;STRANDS=++:4;IMPRECISE;CIPOS=-50,569;CIEND=-50,460;CIPOS95=-50,188;CIEND95=-50,130;MATEID=3873_2;EVENT=3873;SU=4;PE=4;SR=0;ALG=PROD;AF=0.001366;NSAMP=23;MSQ=23.03;AN=16834;AC=23;NS=8438;AC_Hom=0;AC_Het=23;AC_Hemi=0;MAF=0.00136288;HWE=1;NFAM=23
1	8911680	77768_1	N	N[1:8912080[	59.57	LOW	SVTYPE=BND;POS=8911680;STRANDS=+-:9;CIPOS=-29,28;CIEND=-28,26;CIPOS95=0,0;CIEND95=0,0;MATEID=77768_2;EVENT=77768;SU=9;PE=0;SR=9;ALG=PROD;AF=0.0001188;NSAMP=2;MSQ=29.77;AN=16834;AC=2;NS=8438;AC_Hom=0;AC_Het=2;AC_Hemi=0;MAF=0.000118511;HWE=1;NFAM=2
1	8912080	77768_2	N	]1:8911680]N	59.57	LOW	SVTYPE=BND;POS=8911680;STRANDS=+-:9;CIPOS=-28,26;CIEND=-29,28;CIPOS95=0,0;CIEND95=0,0;MATEID=77768_1;EVENT=77768;SECONDARY;SU=9;PE=0;SR=9;ALG=PROD;AF=0.0001188;NSAMP=2;MSQ=29.77;AN=16834;AC=2;NS=8438;AC_Hom=0;AC_Het=2;AC_Hemi=0;MAF=0.000118511;HWE=1;NFAM=2
1	8913530	8812_1	N	]6:155236981]N	91.43	LOW	SVTYPE=BND;POS=8913530;STRANDS=-+:4;IMPRECISE;CIPOS=-202,10;CIEND=-9,461;CIPOS95=-89,2;CIEND95=-1,159;MATEID=8812_2;EVENT=8812;SU=4;PE=4;SR=0;ALG=PROD;AF=0.0003564;NSAMP=6;MSQ=13.18;AN=16834;AC=6;NS=8438;AC_Hom=0;AC_Het=6;AC_Hemi=0;MAF=0.000355534;HWE=1;NFAM=6
1	8919970	5786_1	N	[22:45656789[N	1694.92	LOW	SVTYPE=BND;POS=8919970;STRANDS=--:35;IMPRECISE;CIPOS=-482,9;CIEND=-99,30;CIPOS95=-93,9;CIEND95=-9,9;MATEID=5786_2;EVENT=5786;SU=35;PE=35;SR=0;ALG=PROD;AF=0.003445;NSAMP=58;MSQ=28.07;AN=16834;AC=58;NS=8438;AC_Hom=0;AC_Het=59;AC_Hemi=0;MAF=0.00349609;HWE=1;NFAM=58
1	8920121	5785_1	N	N]22:45653881]	1643.15	LOW	SVTYPE=BND;POS=8920121;STRANDS=++:31;IMPRECISE;CIPOS=-10,415;CIEND=-50,246;CIPOS95=-10,89;CIEND95=-11,11;MATEID=5785_2;EVENT=5785;SU=31;PE=31;SR=0;ALG=PROD;AF=0.003564;NSAMP=60;MSQ=26.61;AN=16834;AC=60;NS=8438;AC_Hom=0;AC_Het=60;AC_Hemi=0;MAF=0.00355534;HWE=1;NFAM=60
1	8921061	3046_1	N	[16:53819821[N	47.46	LOW	SVTYPE=BND;POS=8921061;STRANDS=--:10;IMPRECISE;CIPOS=-197,5;CIEND=-177,10;CIPOS95=-72,0;CIEND95=-54,1;MATEID=3046_2;EVENT=3046;SU=10;PE=10;SR=0;ALG=PROD;AF=5.94e-05;NSAMP=1;MSQ=47.46;AN=16834;AC=1;NS=8438;AC_Hom=0;AC_Het=1;AC_Hemi=0;MAF=5.92557e-05;HWE=1;NFAM=1
1	8923802	291640	N	<INV>	29.62	LOW	SVTYPE=INV;POS=8923802;SVLEN=227723731;END=236647533;STRANDS=++:1,--:4;IMPRECISE;CIPOS=-104,54;CIEND=-165,89;CIPOS95=-65,47;CIEND95=-79,79;SU=5;PE=5;SR=0;ALG=PROD;AF=5.94e-05;NSAMP=1;MSQ=29.62;AN=16834;AC=1;NS=8438;AC_Hom=0;AC_Het=1;AC_Hemi=0;MAF=5.92557e-05;HWE=1;NFAM=1
1	8924152	77769_1	N	N[1:8925343[	161.3	LOW	SVTYPE=BND;POS=8924152;STRANDS=+-:11;IMPRECISE;CIPOS=-10,320;CIEND=-149,10;CIPOS95=-1,85;CIEND95=-77,2;MATEID=77769_2;EVENT=77769;SU=11;PE=11;SR=0;ALG=PROD;AF=5.94e-05;NSAMP=1;MSQ=161.3;AN=16834;AC=1;NS=8438;AC_Hom=0;AC_Het=1;AC_Hemi=0;MAF=5.92557e-05;HWE=1;NFAM=1
1	8925343	77769_2	N	]1:8924152]N	161.3	LOW	SVTYPE=BND;POS=8924152;STRANDS=+-:11;IMPRECISE;CIPOS=-149,10;CIEND=-10,320;CIPOS95=-77,2;CIEND95=-1,85;MATEID=77769_1;EVENT=77769;SECONDARY;SU=11;PE=11;SR=0;ALG=PROD;AF=5.94e-05;NSAMP=1;MSQ=161.3;AN=16834;AC=1;NS=8438;AC_Hom=0;AC_Het=1;AC_Hemi=0;MAF=5.92557e-05;HWE=1;NFAM=1
1	8926561	77770_1	N	N[1:8927174[	125.36	LOW	SVTYPE=BND;POS=8926561;STRANDS=+-:12;IMPRECISE;CIPOS=-10,9;CIEND=-10,10;CIPOS95=-1,1;CIEND95=-1,0;MATEID=77770_2;EVENT=77770;SU=12;PE=10;SR=2;ALG=PROD;AF=5.94e-05;NSAMP=1;MSQ=125.36;AN=16834;AC=1;NS=8438;AC_Hom=0;AC_Het=1;AC_Hemi=0;MAF=5.92557e-05;HWE=1;NFAM=1
1	8927174	77770_2	N	]1:8926561]N	125.36	LOW	SVTYPE=BND;POS=8926561;STRANDS=+-:12;IMPRECISE;CIPOS=-10,10;CIEND=-10,9;CIPOS95=-1,0;CIEND95=-1,1;MATEID=77770_1;EVENT=77770;SECONDARY;SU=12;PE=10;SR=2;ALG=PROD;AF=5.94e-05;NSAMP=1;MSQ=125.36;AN=16834;AC=1;NS=8438;AC_Hom=0;AC_Het=1;AC_Hemi=0;MAF=5.92557e-05;HWE=1;NFAM=1
1	8936442	5675_1	N	]22:24198550]N	349.81	LOW	SVTYPE=BND;POS=8936442;STRANDS=-+:13;IMPRECISE;CIPOS=-231,50;CIEND=-43,337;CIPOS95=-64,50;CIEND95=-43,120;MATEID=5675_2;EVENT=5675;SU=13;PE=13;SR=0;ALG=PROD;AF=0.0002376;NSAMP=4;MSQ=85;AN=16834;AC=4;NS=8438;AC_Hom=0;AC_Het=4;AC_Hemi=0;MAF=0.000237023;HWE=1;NFAM=4
1	8936456	5671_1	N	N[22:24195934[	107.98	LOW	SVTYPE=BND;POS=8936456;STRANDS=+-:10;CIPOS=-49,50;CIEND=-48,43;CIPOS95=0,0;CIEND95=0,0;MATEID=5671_2;EVENT=5671;SU=10;PE=5;SR=5;ALG=PROD;AF=5.94e-05;NSAMP=1;MSQ=107.89;AN=16834;AC=1;NS=8438;AC_Hom=0;AC_Het=1;AC_Hemi=0;MAF=5.92557e-05;HWE=1;NFAM=1
1	8938639	291641_1	N	[1:236646477[N	44.64	LOW	SVTYPE=BND;POS=8938639;STRANDS=--:6;IMPRECISE;CIPOS=-316,10;CIEND=-163,10;CIPOS95=-136,0;CIEND95=-77,2;MATEID=291641_2;EVENT=291641;SU=6;PE=6;SR=0;ALG=PROD;AF=5.94e-05;NSAMP=1;MSQ=44.64;AN=16834;AC=1;NS=8438;AC_Hom=0;AC_Het=1;AC_Hemi=0;MAF=5.92557e-05;HWE=1;NFAM=1
1	8941764	77771_1	N	N[1:8942040[	29.41	LOW	SVTYPE=BND;POS=8941764;STRANDS=+-:5;CIPOS=-10,10;CIEND=-10,10;CIPOS95=0,0;CIEND95=0,0;MATEID=77771_2;EVENT=77771;SU=5;PE=0;SR=5;ALG=PROD;AF=0.0001782;NSAMP=3;MSQ=8.06;AN=16834;AC=3;NS=8438;AC_Hom=0;AC_Het=3;AC_Hemi=0;MAF=0.000177767;HWE=1;NFAM=3
1	8942040	77771_2	N	]1:8941764]N	29.41	LOW	SVTYPE=BND;POS=8941764;STRANDS=+-:5;CIPOS=-10,10;CIEND=-10,10;CIPOS95=0,0;CIEND95=0,0;MATEID=77771_1;EVENT=77771;SECONDARY;SU=5;PE=0;SR=5;ALG=PROD;AF=0.0001782;NSAMP=3;MSQ=8.06;AN=16834;AC=3;NS=8438;AC_Hom=0;AC_Het=3;AC_Hemi=0;MAF=0.000177767;HWE=1;NFAM=3
1	8950866	77772	N	<DEL>	242.4	PASS	SVTYPE=DEL;POS=8950866;SVLEN=-474;END=8951340;STRANDS=+-:12;IMPRECISE;CIPOS=-30,357;CIEND=-199,30;CIPOS95=-30,77;CIEND95=-36,30;SU=12;PE=12;SR=0;ALG=PROD;AF=0.0001188;NSAMP=2;MSQ=121.2;AN=16834;AC=2;NS=8438;AC_Hom=0;AC_Het=2;AC_Hemi=0;MAF=0.000118511;HWE=1;NFAM=2
1	8959432	77773	N	<DEL:ME:SINE|Alu|AluSq10>	51.55	PASS	SVTYPE=MEI;POS=8959432;SVLEN=-321;END=8959753;STRANDS=+-:9;CIPOS=-30,24;CIEND=-28,28;CIPOS95=0,0;CIEND95=0,0;SU=9;PE=0;SR=9;ALG=PROD;AF=0.0001188;NSAMP=2;MSQ=25.22;AN=16834;AC=2;NS=8438;AC_Hom=0;AC_Het=2;AC_Hemi=0;MAF=0.000118511;HWE=1;NFAM=2
1	8961264	291642_1	N	[1:231145989[N	898.79	LOW	SVTYPE=BND;POS=8961264;STRANDS=--:27;CIPOS=-29,28;CIEND=-29,28;CIPOS95=0,0;CIEND95=0,0;MATEID=291642_2;EVENT=291642;SU=27;PE=0;SR=27;ALG=PROD;AF=0.002673;NSAMP=45;MSQ=18.76;AN=16834;AC=45;NS=8438;AC_Hom=0;AC_Het=45;AC_Hemi=0;MAF=0.00266651;HWE=1;NFAM=45
1	8961327	11093_1	N	N]X:88375088]	148.54	LOW	SVTYPE=BND;POS=8961327;STRANDS=++:20;CIPOS=-9,8;CIEND=-9,8;CIPOS95=0,0;CIEND95=0,0;MATEID=11093_2;EVENT=11093;SU=20;PE=0;SR=20;ALG=PROD;AF=0.0004752;NSAMP=8;MSQ=17.79;AN=16834;AC=8;NS=8438;AC_Hom=0;AC_Het=8;AC_Hemi=0;MAF=0.000474046;HWE=1;NFAM=8
1	8961327	1963_1	N	N]13:89057704]	308.12	LOW	SVTYPE=BND;POS=8961327;STRANDS=++:5;CIPOS=-10,10;CIEND=-10,10;CIPOS95=0,0;CIEND95=0,0;MATEID=1963_2;EVENT=1963;SU=5;PE=0;SR=5;ALG=PROD;AF=0.0008317;NSAMP=14;MSQ=20.83;AN=16834;AC=14;NS=8438;AC_Hom=0;AC_Het=14;AC_Hemi=0;MAF=0.00082958;HWE=1;NFAM=14
1	8966780	77774_1	N	N[1:8966899[	55.82	LOW	SVTYPE=BND;POS=8966780;STRANDS=+-:4;CIPOS=-9,8;CIEND=-9,8;CIPOS95=0,0;CIEND95=0,0;MATEID=77774_2;EVENT=77774;SU=4;PE=0;SR=4;ALG=PROD;AF=0.0001188;NSAMP=2;MSQ=27.39;AN=16834;AC=2;NS=8438;AC_Hom=0;AC_Het=2;AC_Hemi=0;MAF=0.000118511;HWE=1;NFAM=2
1	8966869	3061_1	N	N[16:57325322[	66.48	LOW	SVTYPE=BND;POS=8966869;STRANDS=+-:4;IMPRECISE;CIPOS=-10,462;CIEND=-183,10;CIPOS95=-1,182;CIEND95=-79,2;MATEID=3061_2;EVENT=3061;SU=4;PE=4;SR=0;ALG=PROD;AF=0.0002376;NSAMP=4;MSQ=16.14;AN=16834;AC=4;NS=8438;AC_Hom=0;AC_Het=4;AC_Hemi=0;MAF=0.000237023;HWE=1;NFAM=4
1	8966899	77774_2	N	]1:8966780]N	55.82	LOW	SVTYPE=BND;POS=8966780;STRANDS=+-:4;CIPOS=-9,8;CIEND=-9,8;CIPOS95=0,0;CIEND95=0,0;MATEID=77774_1;EVENT=77774;SECONDARY;SU=4;PE=0;SR=4;ALG=PROD;AF=0.0001188;NSAMP=2;MSQ=27.39;AN=16834;AC=2;NS=8438;AC_Hom=0;AC_Het=2;AC_Hemi=0;MAF=0.000118511;HWE=1;NFAM=2
1	8967294	3123_1	N	N]16:70600317]	89.61	LOW	SVTYPE=BND;POS=8967294;STRANDS=++:7;IMPRECISE;CIPOS=-5,10;CIEND=-8,10;CIPOS95=0,1;CIEND95=-1,1;MATEID=3123_2;EVENT=3123;SU=7;PE=4;SR=3;ALG=PROD;AF=0.0001188;NSAMP=2;MSQ=44.8;AN=16834;AC=2;NS=8438;AC_Hom=0;AC_Het=2;AC_Hemi=0;MAF=0.000118511;HWE=1;NFAM=2
1	8972248	3715_1	N	N[18:47326601[	1679.3	LOW	SVTYPE=BND;POS=8972248;STRANDS=+-:4;IMPRECISE;CIPOS=-10,351;CIEND=-333,10;CIPOS95=-1,132;CIEND95=-156,1;MATEID=3715_2;EVENT=3715;SU=4;PE=4;SR=0;ALG=PROD;AF=0.004039;NSAMP=68;MSQ=23.76;AN=16834;AC=68;NS=8438;AC_Hom=0;AC_Het=68;AC_Hemi=0;MAF=0.00402939;HWE=1;NFAM=68
1	8972275	2335_1	N	[14:76391444[N	5957.27	LOW	SVTYPE=BND;POS=8972275;STRANDS=--:85;IMPRECISE;CIPOS=-269,11;CIEND=-241,12;CIPOS95=-32,11;CIEND95=-58,12;MATEID=2335_2;EVENT=2335;SU=85;PE=85;SR=0;ALG=PROD;AF=0.01158;NSAMP=195;MSQ=29.62;AN=16834;AC=195;NS=8438;AC_Hom=0;AC_Het=195;AC_Hemi=0;MAF=0.0115549;HWE=0.630865;NFAM=195
1	8972289	291610_2	N	[1:6364964[N	21683.5	LOW	SVTYPE=BND;POS=8972289;STRANDS=--:72;IMPRECISE;CIPOS=-180,25;CIEND=-210,25;CIPOS95=-24,24;CIEND95=-28,25;MATEID=291610_1;EVENT=291610;SECONDARY;SU=72;PE=72;SR=0;ALG=PROD;AF=0.0335;NSAMP=564;MSQ=37.85;AN=16834;AC=564;NS=8438;AC_Hom=0;AC_Het=565;AC_Hemi=0;MAF=0.0334795;HWE=0.000125018;NFAM=527
1	8972353	10919_1	N	[X:46255365[N	3201.07	LOW	SVTYPE=BND;POS=8972353;STRANDS=--:4;IMPRECISE;CIPOS=-353,10;CIEND=-317,10;CIPOS95=-170,1;CIEND95=-169,1;MATEID=10919_2;EVENT=10919;SU=4;PE=4;SR=0;ALG=PROD;AF=0.007188;NSAMP=121;MSQ=25.21;AN=16834;AC=121;NS=8438;AC_Hom=0;AC_Het=121;AC_Hemi=0;MAF=0.00716995;HWE=1;NFAM=121
1	8972355	3716_1	N	]18:47326716]N	4196.88	LOW	SVTYPE=BND;POS=8972355;STRANDS=-+:4;IMPRECISE;CIPOS=-227,10;CIEND=-10,388;CIPOS95=-123,1;CIEND95=-1,143;MATEID=3716_2;EVENT=3716;SU=4;PE=4;SR=0;ALG=PROD;AF=0.009505;NSAMP=160;MSQ=24.92;AN=16834;AC=160;NS=8438;AC_Hom=0;AC_Het=161;AC_Hemi=0;MAF=0.00954018;HWE=1;NFAM=154
1	8977153	77775_1	N	N[1:8977991[	1561.21	LOW	SVTYPE=BND;POS=8977153;STRANDS=+-:75;IMPRECISE;CIPOS=-30,30;CIEND=-30,9;CIPOS95=-1,1;CIEND95=-1,1;MATEID=77775_2;EVENT=77775;SU=75;PE=72;SR=3;ALG=PROD;AF=0.0007128;NSAMP=12;MSQ=130.01;AN=16834;AC=12;NS=8438;AC_Hom=0;AC_Het=12;AC_Hemi=0;MAF=0.000711069;HWE=1;NFAM=12
1	8977991	77775_2	N	]1:8977153]N	1561.21	LOW	SVTYPE=BND;POS=8977153;STRANDS=+-:75;IMPRECISE;CIPOS=-30,9;CIEND=-30,30;CIPOS95=-1,1;CIEND95=-1,1;MATEID=77775_1;EVENT=77775;SECONDARY;SU=75;PE=72;SR=3;ALG=PROD;AF=0.0007128;NSAMP=12;MSQ=130.01;AN=16834;AC=12;NS=8438;AC_Hom=0;AC_Het=12;AC_Hemi=0;MAF=0.000711069;HWE=1;NFAM=12
1	8978042	77776	N	<DEL>	191.68	PASS	SVTYPE=DEL;POS=8978042;SVLEN=-2835;END=8980877;STRANDS=+-:12;IMPRECISE;CIPOS=-10,10;CIEND=-2,9;CIPOS95=-1,1;CIEND95=-1,1;SU=12;PE=10;SR=2;ALG=PROD;AF=5.94e-05;NSAMP=1;MSQ=191.68;AN=16834;AC=1;NS=8438;AC_Hom=0;AC_Het=1;AC_Hemi=0;MAF=5.92557e-05;HWE=1;NFAM=1
1	8988223	253405	N	<DUP>	81.41	PASS	SVTYPE=DUP;POS=8988223;SVLEN=3173;END=8991396;STRANDS=-+:9;IMPRECISE;CIPOS=-180,10;CIEND=-8,362;CIPOS95=-81,2;CIEND95=0,116;SU=9;PE=9;SR=0;ALG=PROD;AF=5.94e-05;NSAMP=1;MSQ=80.17;AN=16834;AC=1;NS=8438;AC_Hom=0;AC_Het=1;AC_Hemi=0;MAF=5.92557e-05;HWE=1;NFAM=1
1	8988286	77777	N	<DEL>	482.62	PASS	SVTYPE=DEL;POS=8988286;SVLEN=-1574;END=8989860;STRANDS=+-:19;CIPOS=-8,10;CIEND=-3,1;CIPOS95=0,0;CIEND95=0,0;SU=19;PE=7;SR=12;ALG=PROD;AF=5.94e-05;NSAMP=1;MSQ=482.62;AN=16834;AC=1;NS=8438;AC_Hom=0;AC_Het=1;AC_Hemi=0;MAF=5.92557e-05;HWE=1;NFAM=1
1	8989878	77778	N	<DEL>	197.69	PASS	SVTYPE=DEL;POS=8989878;SVLEN=-1110;END=8990988;STRANDS=+-:9;IMPRECISE;CIPOS=-10,272;CIEND=-128,10;CIPOS95=-2,58;CIEND95=-36,1;SU=9;PE=9;SR=0;ALG=PROD;AF=5.94e-05;NSAMP=1;MSQ=197.69;AN=16834;AC=1;NS=8438;AC_Hom=0;AC_Het=1;AC_Hemi=0;MAF=5.92557e-05;HWE=1;NFAM=1
1	8990942	77779	N	<DEL>	1030.02	PASS	SVTYPE=DEL;POS=8990942;SVLEN=-1068;END=8992010;STRANDS=+-:52;IMPRECISE;CIPOS=-10,269;CIEND=-178,37;CIPOS95=-10,15;CIEND95=-17,17;SU=52;PE=52;SR=0;ALG=PROD;AF=0.000297;NSAMP=5;MSQ=206;AN=16834;AC=5;NS=8438;AC_Hom=0;AC_Het=5;AC_Hemi=0;MAF=0.000296279;HWE=1;NFAM=4
1	8991594	77780	N	<DEL>	575.48	PASS	SVTYPE=DEL;POS=8991594;SVLEN=-409;END=8992003;STRANDS=+-:15;IMPRECISE;CIPOS=-4,10;CIEND=-10,10;CIPOS95=-1,3;CIEND95=-3,0;SU=15;PE=14;SR=1;ALG=PROD;AF=5.94e-05;NSAMP=1;MSQ=575.48;AN=16834;AC=1;NS=8438;AC_Hom=0;AC_Het=1;AC_Hemi=0;MAF=5.92557e-05;HWE=1;NFAM=1
1	8996165	77781	N	<DEL>	1010	PASS	SVTYPE=DEL;POS=8996165;SVLEN=-23493;END=9019658;STRANDS=+-:48;CIPOS=-25,27;CIEND=-30,30;CIPOS95=0,0;CIEND95=0,0;SU=48;PE=34;SR=14;ALG=PROD;AF=0.0001782;NSAMP=3;MSQ=336.67;AN=16834;AC=3;NS=8438;AC_Hom=0;AC_Het=3;AC_Hemi=0;MAF=0.000177767;HWE=1;NFAM=3
1	8996410	77782_1	N	N[1:8996687[	488.63	LOW	SVTYPE=BND;POS=8996410;STRANDS=+-:52;CIPOS=-26,26;CIEND=-26,26;CIPOS95=0,0;CIEND95=0,0;MATEID=77782_2;EVENT=77782;SU=52;PE=0;SR=52;ALG=PROD;AF=0.0008911;NSAMP=15;MSQ=30.88;AN=16834;AC=15;NS=8438;AC_Hom=0;AC_Het=15;AC_Hemi=0;MAF=0.000888836;HWE=1;NFAM=15
1	8996687	77782_2	N	]1:8996410]N	488.63	LOW	SVTYPE=BND;POS=8996410;STRANDS=+-:52;CIPOS=-26,26;CIEND=-26,26;CIPOS95=0,0;CIEND95=0,0;MATEID=77782_1;EVENT=77782;SECONDARY;SU=52;PE=0;SR=52;ALG=PROD;AF=0.0008911;NSAMP=15;MSQ=30.88;AN=16834;AC=15;NS=8438;AC_Hom=0;AC_Het=15;AC_Hemi=0;MAF=0.000888836;HWE=1;NFAM=15
1	8996693	291643	N	<INV>	554.7	PASS	SVTYPE=INV;POS=8996693;SVLEN=819;END=8997512;STRANDS=++:6,--:22;CIPOS=-3,2;CIEND=0,9;CIPOS95=0,0;CIEND95=0,0;SU=28;PE=21;SR=7;ALG=PROD;AF=5.94e-05;NSAMP=1;MSQ=554.7;AN=16834;AC=1;NS=8438;AC_Hom=0;AC_Het=1;AC_Hemi=0;MAF=5.92557e-05;HWE=1;NFAM=1
1	8998746	77784_1	N	N[1:9000041[	16957.8	LOW	SVTYPE=BND;POS=8998746;STRANDS=+-:976;IMPRECISE;CIPOS=-30,130;CIEND=-98,27;CIPOS95=-2,2;CIEND95=-1,1;MATEID=77784_2;EVENT=77784;SU=976;PE=976;SR=0;ALG=PROD;AF=0.00594;NSAMP=99;MSQ=171.27;RETAINED;AN=16834;AC=100;NS=8438;AC_Hom=2;AC_Het=98;AC_Hemi=0;MAF=0.00592557;HWE=0.255511;NFAM=87
1	9000041	77784_2	N	]1:8998746]N	16957.8	LOW	SVTYPE=BND;POS=8998746;STRANDS=+-:976;IMPRECISE;CIPOS=-98,27;CIEND=-30,130;CIPOS95=-1,1;CIEND95=-2,2;MATEID=77784_1;EVENT=77784;SECONDARY;SU=976;PE=976;SR=0;ALG=PROD;AF=0.00594;NSAMP=99;MSQ=171.27;RETAINED;AN=16834;AC=100;NS=8438;AC_Hom=2;AC_Het=98;AC_Hemi=0;MAF=0.00592557;HWE=0.255511;NFAM=87
1	9002417	2601_1	N	[15:50930191[N	39.1	LOW	SVTYPE=BND;POS=9002417;STRANDS=--:6;IMPRECISE;CIPOS=-193,10;CIEND=-276,10;CIPOS95=-87,2;CIEND95=-153,1;MATEID=2601_2;EVENT=2601;SU=6;PE=6;SR=0;ALG=PROD;AF=0.0001782;NSAMP=3;MSQ=12.02;AN=16834;AC=3;NS=8438;AC_Hom=0;AC_Het=3;AC_Hemi=0;MAF=0.000177767;HWE=1;NFAM=3
1	9004392	2846_1	N	N]16:3061567]	62513.9	LOW	SVTYPE=BND;POS=9004392;STRANDS=++:8;CIPOS=-29,28;CIEND=-29,28;CIPOS95=0,0;CIEND95=0,0;MATEID=2846_2;EVENT=2846;SU=8;PE=0;SR=8;ALG=PROD;AF=0.05536;NSAMP=932;MSQ=66.4;AN=16834;AC=932;NS=8438;AC_Hom=0;AC_Het=938;AC_Hemi=0;MAF=0.0555819;HWE=1.95038e-12;NFAM=829
1	9006378	77785	N	<DEL>	11973.5	PASS	SVTYPE=DEL;POS=9006378;SVLEN=-6592;END=9012970;STRANDS=+-:490;CIPOS=-38,449;CIEND=-273,33;CIPOS95=0,0;CIEND95=0,0;SU=490;PE=466;SR=24;ALG=PROD;AF=0.004218;NSAMP=70;MSQ=171.03;AN=16834;AC=71;NS=8438;AC_Hom=2;AC_Het=69;AC_Hemi=0;MAF=0.00420716;HWE=0.137456;NFAM=69
1	9013719	9513_1	N	N]7:155348768]	29.81	LOW	SVTYPE=BND;POS=9013719;STRANDS=++:4;CIPOS=-9,8;CIEND=-9,8;CIPOS95=0,0;CIEND95=0,0;MATEID=9513_2;EVENT=9513;SU=4;PE=0;SR=4;ALG=PROD;AF=5.94e-05;NSAMP=1;MSQ=29.81;AN=16834;AC=1;NS=8438;AC_Hom=0;AC_Het=1;AC_Hemi=0;MAF=5.92557e-05;HWE=1;NFAM=1
1	9014178	77786	N	<DEL>	140.71	PASS	SVTYPE=DEL;POS=9014178;SVLEN=-514;END=9014692;STRANDS=+-:9;IMPRECISE;CIPOS=-8,10;CIEND=-10,8;CIPOS95=-1,1;CIEND95=-1,1;SU=9;PE=7;SR=2;ALG=PROD;AF=5.94e-05;NSAMP=1;MSQ=140.7;AN=16834;AC=1;NS=8438;AC_Hom=0;AC_Het=1;AC_Hemi=0;MAF=5.92557e-05;HWE=1;NFAM=1
1	9016241	6263_1	N	N[3:109057932[	5465.51	LOW	SVTYPE=BND;POS=9016241;STRANDS=+-:548;IMPRECISE;CIPOS=-25,355;CIEND=-144,50;CIPOS95=-25,26;CIEND95=-6,6;MATEID=6263_2;EVENT=6263;SU=548;PE=548;SR=0;ALG=PROD;AF=0.009386;NSAMP=158;MSQ=34.01;AN=16834;AC=158;NS=8438;AC_Hom=0;AC_Het=158;AC_Hemi=0;MAF=0.00936241;HWE=1;NFAM=158
1	9024532	291644_1	N	N]1:27354806]	80.78	LOW	SVTYPE=BND;POS=9024532;STRANDS=++:7;IMPRECISE;CIPOS=-10,391;CIEND=-10,313;CIPOS95=-1,137;CIEND95=-2,72;MATEID=291644_2;EVENT=291644;SU=7;PE=7;SR=0;ALG=PROD;AF=5.94e-05;NSAMP=1;MSQ=80.78;AN=16834;AC=1;NS=8438;AC_Hom=0;AC_Het=1;AC_Hemi=0;MAF=5.92557e-05;HWE=1;NFAM=1
1	9037531	77788	N	<DEL>	244.88	PASS	SVTYPE=DEL;POS=9037531;SVLEN=-888;END=9038419;STRANDS=+-:28;IMPRECISE;CIPOS=-32,316;CIEND=-187,24;CIPOS95=-32,37;CIEND95=-37,24;SU=28;PE=28;SR=0;ALG=PROD;AF=0.0001782;NSAMP=3;MSQ=80.68;AN=16834;AC=3;NS=8438;AC_Hom=0;AC_Het=3;AC_Hemi=0;MAF=0.000177767;HWE=1;NFAM=3
1	9037800	3970_1	N	N]19:19986220]	67.36	LOW	SVTYPE=BND;POS=9037800;STRANDS=++:4;CIPOS=-9,8;CIEND=-9,8;CIPOS95=0,0;CIEND95=0,0;MATEID=3970_2;EVENT=3970;SU=4;PE=0;SR=4;ALG=PROD;AF=0.0001188;NSAMP=2;MSQ=31.32;AN=16834;AC=2;NS=8438;AC_Hom=0;AC_Het=2;AC_Hemi=0;MAF=0.000118511;HWE=1;NFAM=2
1	9037820	77789_1	N	N[1:201917470[	367266	LOW	SVTYPE=BND;POS=9037820;STRANDS=+-:8;CIPOS=-29,28;CIEND=-29,28;CIPOS95=0,0;CIEND95=0,0;MATEID=77789_2;EVENT=77789;SU=8;PE=0;SR=8;ALG=PROD;AF=0.3429;NSAMP=5773;MSQ=63.24;AN=16834;AC=5773;NS=8438;AC_Hom=0;AC_Het=5789;AC_Hemi=0;MAF=0.343032;HWE=0;NFAM=5041
1	9037828	9782_1	N	N[8:67268472[	124.32	LOW	SVTYPE=BND;POS=9037828;STRANDS=+-:4;IMPRECISE;CIPOS=-6,10;CIEND=-10,9;CIPOS95=-1,1;CIEND95=-1,1;MATEID=9782_2;EVENT=9782;SU=4;PE=2;SR=2;ALG=PROD;AF=0.0002376;NSAMP=4;MSQ=30.12;AN=16834;AC=4;NS=8438;AC_Hom=0;AC_Het=4;AC_Hemi=0;MAF=0.000237023;HWE=1;NFAM=4
1	9037831	5411_1	N	N]20:53151389]	864.67	LOW	SVTYPE=BND;POS=9037831;STRANDS=++:9;IMPRECISE;CIPOS=-27,30;CIEND=-30,29;CIPOS95=-1,1;CIEND95=-1,1;MATEID=5411_2;EVENT=5411;SU=9;PE=6;SR=3;ALG=PROD;AF=0.00202;NSAMP=34;MSQ=24.68;AN=16834;AC=34;NS=8438;AC_Hom=0;AC_Het=34;AC_Hemi=0;MAF=0.0020147;HWE=1;NFAM=34
1	9044317	11082_1	N	]X:86460488]N	189073	LOW	SVTYPE=BND;POS=9044317;STRANDS=+-:4,-+:240;CIPOS=-4,4;CIEND=-4,4;CIPOS95=0,0;CIEND95=0,0;MATEID=11082_2;EVENT=11082;SU=244;PE=0;SR=244;ALG=PROD;AF=0.209;NSAMP=3502;MSQ=53.52;AN=16834;AC=3518;NS=8438;AC_Hom=32;AC_Het=3498;AC_Hemi=0;MAF=0.209173;HWE=0;NFAM=3260
1	9055523	10944_1	N	[X:50024173[N	1776.73	LOW	SVTYPE=BND;POS=9055523;STRANDS=--:122;IMPRECISE;CIPOS=-421,4;CIEND=-191,10;CIPOS95=-58,4;CIEND95=-12,10;MATEID=10944_2;EVENT=10944;SU=122;PE=122;SR=0;ALG=PROD;AF=0.002614;NSAMP=44;MSQ=39.67;AN=16834;AC=44;NS=8438;AC_Hom=0;AC_Het=44;AC_Hemi=0;MAF=0.00260725;HWE=1;NFAM=44
1	9056217	77791_1	N	N[1:9056335[	3980.34	LOW	SVTYPE=BND;POS=9056217;STRANDS=+-:165;CIPOS=-4,3;CIEND=-4,3;CIPOS95=0,0;CIEND95=0,0;MATEID=77791_2;EVENT=77791;SU=165;PE=4;SR=161;ALG=PROD;AF=0.00101;NSAMP=17;MSQ=234.14;AN=16834;AC=17;NS=8438;AC_Hom=0;AC_Het=17;AC_Hemi=0;MAF=0.00100735;HWE=1;NFAM=17
1	9056335	77791_2	N	]1:9056217]N	3980.34	LOW	SVTYPE=BND;POS=9056217;STRANDS=+-:165;CIPOS=-4,3;CIEND=-4,3;CIPOS95=0,0;CIEND95=0,0;MATEID=77791_1;EVENT=77791;SECONDARY;SU=165;PE=4;SR=161;ALG=PROD;AF=0.00101;NSAMP=17;MSQ=234.14;AN=16834;AC=17;NS=8438;AC_Hom=0;AC_Het=17;AC_Hemi=0;MAF=0.00100735;HWE=1;NFAM=17
1	9069737	77792	N	<DEL>	215.73	PASS	SVTYPE=DEL;POS=9069737;SVLEN=-784;END=9070521;STRANDS=+-:9;IMPRECISE;CIPOS=-9,339;CIEND=-417,10;CIPOS95=0,101;CIEND95=-96,2;SU=9;PE=9;SR=0;ALG=PROD;AF=5.94e-05;NSAMP=1;MSQ=215.73;AN=16834;AC=1;NS=8438;AC_Hom=0;AC_Het=1;AC_Hemi=0;MAF=5.92557e-05;HWE=1;NFAM=1
1	9077227	77793	N	<DEL>	377.66	PASS	SVTYPE=DEL;POS=9077227;SVLEN=-60948;END=9138175;STRANDS=+-:13;IMPRECISE;CIPOS=-6,10;CIEND=-10,10;CIPOS95=-1,1;CIEND95=-1,0;SU=13;PE=10;SR=3;ALG=PROD;AF=5.94e-05;NSAMP=1;MSQ=377.66;AN=16834;AC=1;NS=8438;AC_Hom=0;AC_Het=1;AC_Hemi=0;MAF=5.92557e-05;HWE=1;NFAM=1
1	9077339	77794	N	<DEL>	200.7	PASS	SVTYPE=DEL;POS=9077339;SVLEN=-2519;END=9079858;STRANDS=+-:10;IMPRECISE;CIPOS=-10,259;CIEND=-263,7;CIPOS95=-3,40;CIEND95=-69,0;SU=10;PE=10;SR=0;ALG=PROD;AF=5.94e-05;NSAMP=1;MSQ=200.7;AN=16834;AC=1;NS=8438;AC_Hom=0;AC_Het=1;AC_Hemi=0;MAF=5.92557e-05;HWE=1;NFAM=1
1	9083001	291645_1	N	N]1:9091554]	866.36	PASS	SVTYPE=BND;POS=9083001;STRANDS=++:38;CIPOS=-23,22;CIEND=-23,22;CIPOS95=0,0;CIEND95=0,0;MATEID=291645_2;EVENT=291645;SU=38;PE=18;SR=20;ALG=PROD;AF=0.0001188;NSAMP=2;MSQ=433.18;AN=16834;AC=2;NS=8438;AC_Hom=0;AC_Het=2;AC_Hemi=0;MAF=0.000118511;HWE=1;NFAM=2
1	9087030	77733_2	N	]1:8429978]N	35.79	LOW	SVTYPE=BND;POS=8429978;STRANDS=+-:4;IMPRECISE;CIPOS=-291,10;CIEND=-10,327;CIPOS95=-150,1;CIEND95=-2,95;MATEID=77733_1;EVENT=77733;SECONDARY;SU=4;PE=4;SR=0;ALG=PROD;AF=5.94e-05;NSAMP=1;MSQ=35.75;AN=16834;AC=1;NS=8438;AC_Hom=0;AC_Het=1;AC_Hemi=0;MAF=5.92557e-05;HWE=1;NFAM=1
1	9089063	291646_1	N	[1:9103212[N	467.46	LOW	SVTYPE=BND;POS=9089063;STRANDS=--:27;CIPOS=-26,30;CIEND=-30,27;CIPOS95=0,0;CIEND95=0,0;MATEID=291646_2;EVENT=291646;SU=27;PE=18;SR=9;ALG=PROD;AF=0.0001188;NSAMP=2;MSQ=233.73;AN=16834;AC=2;NS=8438;AC_Hom=0;AC_Het=2;AC_Hemi=0;MAF=0.000118511;HWE=1;NFAM=2
1	9090088	77795	N	<DEL>	4271.15	PASS	SVTYPE=DEL;POS=9090088;SVLEN=-587;END=9090675;STRANDS=+-:171;CIPOS=-5,5;CIEND=-5,4;CIPOS95=0,0;CIEND95=0,0;SU=171;PE=108;SR=63;ALG=PROD;AF=0.0005346;NSAMP=9;MSQ=474.57;AN=16834;AC=9;NS=8438;AC_Hom=0;AC_Het=9;AC_Hemi=0;MAF=0.000533302;HWE=1;NFAM=8
1	9091554	291645_2	N	N]1:9083001]	866.36	PASS	SVTYPE=BND;POS=9091554;STRANDS=++:38;CIPOS=-23,22;CIEND=-23,22;CIPOS95=0,0;CIEND95=0,0;MATEID=291645_1;EVENT=291645;SECONDARY;SU=38;PE=18;SR=20;ALG=PROD;AF=0.0001188;NSAMP=2;MSQ=433.18;AN=16834;AC=2;NS=8438;AC_Hom=0;AC_Het=2;AC_Hemi=0;MAF=0.000118511;HWE=1;NFAM=2
1	9102484	77796_1	N	N[1:9102715[	143.4	LOW	SVTYPE=BND;POS=9102484;STRANDS=+-:5;IMPRECISE;CIPOS=-10,10;CIEND=-8,6;CIPOS95=0,0;CIEND95=-1,0;MATEID=77796_2;EVENT=77796;SU=5;PE=0;SR=5;ALG=PROD;AF=0.0003564;NSAMP=6;MSQ=23.1;AN=16834;AC=6;NS=8438;AC_Hom=0;AC_Het=6;AC_Hemi=0;MAF=0.000355534;HWE=1;NFAM=6
1	9102715	77796_2	N	]1:9102484]N	143.4	LOW	SVTYPE=BND;POS=9102484;STRANDS=+-:5;IMPRECISE;CIPOS=-8,6;CIEND=-10,10;CIPOS95=-1,0;CIEND95=0,0;MATEID=77796_1;EVENT=77796;SECONDARY;SU=5;PE=0;SR=5;ALG=PROD;AF=0.0003564;NSAMP=6;MSQ=23.1;AN=16834;AC=6;NS=8438;AC_Hom=0;AC_Het=6;AC_Hemi=0;MAF=0.000355534;HWE=1;NFAM=6
1	9103212	291646_2	N	[1:9089063[N	467.46	LOW	SVTYPE=BND;POS=9103212;STRANDS=--:27;CIPOS=-30,27;CIEND=-26,30;CIPOS95=0,0;CIEND95=0,0;MATEID=291646_1;EVENT=291646;SECONDARY;SU=27;PE=18;SR=9;ALG=PROD;AF=0.0001188;NSAMP=2;MSQ=233.73;AN=16834;AC=2;NS=8438;AC_Hom=0;AC_Het=2;AC_Hemi=0;MAF=0.000118511;HWE=1;NFAM=2
1	9105664	253406_1	N	]1:9109536]N	1935.97	LOW	SVTYPE=BND;POS=9105664;STRANDS=-+:177;CIPOS=-6,2;CIEND=-3,4;CIPOS95=0,0;CIEND95=0,0;MATEID=253406_2;EVENT=253406;SU=177;PE=130;SR=47;ALG=PROD;AF=0.00101;NSAMP=16;MSQ=120.97;AN=16834;AC=17;NS=8438;AC_Hom=2;AC_Het=15;AC_Hemi=0;MAF=0.00100735;HWE=0.00803422;NFAM=10
1	9109536	253406_2	N	N[1:9105664[	1935.97	LOW	SVTYPE=BND;POS=9105664;STRANDS=-+:177;CIPOS=-3,4;CIEND=-6,2;CIPOS95=0,0;CIEND95=0,0;MATEID=253406_1;EVENT=253406;SECONDARY;SU=177;PE=130;SR=47;ALG=PROD;AF=0.00101;NSAMP=16;MSQ=120.97;AN=16834;AC=17;NS=8438;AC_Hom=2;AC_Het=15;AC_Hemi=0;MAF=0.00100735;HWE=0.00803422;NFAM=10
1	9110476	77797	N	<DEL>	347.6	PASS	SVTYPE=DEL;POS=9110476;SVLEN=-3779;END=9114255;STRANDS=+-:16;CIPOS=-6,10;CIEND=-5,4;CIPOS95=0,0;CIEND95=0,0;SU=16;PE=9;SR=7;ALG=PROD;AF=5.94e-05;NSAMP=1;MSQ=347.6;AN=16834;AC=1;NS=8438;AC_Hom=0;AC_Het=1;AC_Hemi=0;MAF=5.92557e-05;HWE=1;NFAM=1
1	9120121	77798_1	N	N[1:9120337[	132.27	LOW	SVTYPE=BND;POS=9120121;STRANDS=+-:4;IMPRECISE;CIPOS=-9,8;CIEND=0,6;CIPOS95=0,0;CIEND95=0,6;MATEID=77798_2;EVENT=77798;SU=4;PE=0;SR=4;ALG=PROD;AF=0.0004752;NSAMP=8;MSQ=13.99;AN=16834;AC=8;NS=8438;AC_Hom=0;AC_Het=8;AC_Hemi=0;MAF=0.000474046;HWE=1;NFAM=8
1	9120297	77799_1	N	N[1:9120495[	3148.31	LOW	SVTYPE=BND;POS=9120297;STRANDS=+-:8;IMPRECISE;CIPOS=-25,28;CIEND=-29,9;CIPOS95=0,0;CIEND95=-21,9;MATEID=77799_2;EVENT=77799;SU=8;PE=0;SR=8;ALG=PROD;AF=0.00992;NSAMP=167;MSQ=17.03;RETAINED;AN=16834;AC=167;NS=8438;AC_Hom=0;AC_Het=170;AC_Hemi=0;MAF=0.0100735;HWE=1;NFAM=166
1	9120337	77798_2	N	]1:9120121]N	132.27	LOW	SVTYPE=BND;POS=9120121;STRANDS=+-:4;IMPRECISE;CIPOS=0,6;CIEND=-9,8;CIPOS95=0,6;CIEND95=0,0;MATEID=77798_1;EVENT=77798;SECONDARY;SU=4;PE=0;SR=4;ALG=PROD;AF=0.0004752;NSAMP=8;MSQ=13.99;AN=16834;AC=8;NS=8438;AC_Hom=0;AC_Het=8;AC_Hemi=0;MAF=0.000474046;HWE=1;NFAM=8
1	9120495	77799_2	N	]1:9120297]N	3148.31	LOW	SVTYPE=BND;POS=9120297;STRANDS=+-:8;IMPRECISE;CIPOS=-29,9;CIEND=-25,28;CIPOS95=-21,9;CIEND95=0,0;MATEID=77799_1;EVENT=77799;SECONDARY;SU=8;PE=0;SR=8;ALG=PROD;AF=0.00992;NSAMP=167;MSQ=17.03;RETAINED;AN=16834;AC=167;NS=8438;AC_Hom=0;AC_Het=170;AC_Hemi=0;MAF=0.0100735;HWE=1;NFAM=166
1	9121445	2417_1	N	N]14:93713179]	1.21635e+06	PASS	SVTYPE=BND;POS=9121445;STRANDS=++:102058;CIPOS=0,0;CIEND=0,0;CIPOS95=0,0;CIEND95=0,0;MATEID=2417_2;EVENT=2417;SU=102058;PE=55420;SR=46638;ALG=PROD;AF=0.2316;NSAMP=3898;MSQ=310.5;AN=16834;AC=3898;NS=8438;AC_Hom=0;AC_Het=3911;AC_Hemi=0;MAF=0.231749;HWE=0;NFAM=3464
1	9121449	2416_1	N	[14:93712482[N	1.18454e+06	PASS	SVTYPE=BND;POS=9121449;STRANDS=--:93146;CIPOS=0,0;CIEND=0,0;CIPOS95=0,0;CIEND95=0,0;MATEID=2416_2;EVENT=2416;SU=93146;PE=53075;SR=40071;ALG=PROD;AF=0.2333;NSAMP=3928;MSQ=300.33;AN=16834;AC=3928;NS=8438;AC_Hom=0;AC_Het=3940;AC_Hemi=0;MAF=0.233468;HWE=0;NFAM=3490
1	9122901	77801	N	<DEL>	548.37	PASS	SVTYPE=DEL;POS=9122901;SVLEN=-146;END=9123047;STRANDS=+-:7;CIPOS=-5,4;CIEND=-5,4;CIPOS95=0,0;CIEND95=0,0;SU=7;PE=0;SR=7;ALG=PROD;AF=0.0001782;NSAMP=3;MSQ=182.79;AN=16834;AC=3;NS=8438;AC_Hom=0;AC_Het=3;AC_Hemi=0;MAF=0.000177767;HWE=1;NFAM=3
1	9123747	77802	N	<DEL:ME:SINE|Alu|AluY>	532281	PASS	SVTYPE=MEI;POS=9123747;SVLEN=-306;END=9124053;STRANDS=+-:10803;CIPOS=0,0;CIEND=0,0;CIPOS95=0,0;CIEND95=0,0;SU=10803;PE=3245;SR=7558;ALG=PROD;AF=0.08358;NSAMP=1310;MSQ=406.19;AN=16834;AC=1407;NS=8438;AC_Hom=194;AC_Het=1214;AC_Hemi=0;MAF=0.0834321;HWE=3.49403e-07;NFAM=1264
1	9134123	77804_1	N	N[1:9279413[	877.41	LOW	SVTYPE=BND;POS=9134123;STRANDS=+-:4;CIPOS=-9,8;CIEND=-9,8;CIPOS95=0,0;CIEND95=0,0;MATEID=77804_2;EVENT=77804;SU=4;PE=0;SR=4;ALG=PROD;AF=0.0009505;NSAMP=16;MSQ=54.81;AN=16834;AC=16;NS=8438;AC_Hom=0;AC_Het=16;AC_Hemi=0;MAF=0.000948092;HWE=1;NFAM=12
1	9134125	77803_1	N	N[1:9136928[	7880.49	PASS	SVTYPE=BND;POS=9134125;STRANDS=+-:245;IMPRECISE;CIPOS=-7,234;CIEND=-170,6;CIPOS95=-7,8;CIEND95=-5,5;MATEID=77803_2;EVENT=77803;SU=245;PE=245;SR=0;ALG=PROD;AF=0.001426;NSAMP=24;MSQ=328.35;AN=16834;AC=24;NS=8438;AC_Hom=0;AC_Het=24;AC_Hemi=0;MAF=0.00142214;HWE=1;NFAM=17
1	9136928	77803_2	N	]1:9134125]N	7880.49	PASS	SVTYPE=BND;POS=9134125;STRANDS=+-:245;IMPRECISE;CIPOS=-170,6;CIEND=-7,234;CIPOS95=-5,5;CIEND95=-7,8;MATEID=77803_1;EVENT=77803;SECONDARY;SU=245;PE=245;SR=0;ALG=PROD;AF=0.001426;NSAMP=24;MSQ=328.35;AN=16834;AC=24;NS=8438;AC_Hom=0;AC_Het=24;AC_Hemi=0;MAF=0.00142214;HWE=1;NFAM=17
1	9137440	77805_1	N	N[1:9137765[	16.54	LOW	SVTYPE=BND;POS=9137440;STRANDS=+-:4;IMPRECISE;CIPOS=-9,8;CIEND=-7,9;CIPOS95=0,0;CIEND95=0,1;MATEID=77805_2;EVENT=77805;SU=4;PE=0;SR=4;ALG=PROD;AF=0.0001188;NSAMP=2;MSQ=8.15;AN=16834;AC=2;NS=8438;AC_Hom=0;AC_Het=2;AC_Hemi=0;MAF=0.000118511;HWE=1;NFAM=2
1	9137765	77805_2	N	]1:9137440]N	16.54	LOW	SVTYPE=BND;POS=9137440;STRANDS=+-:4;IMPRECISE;CIPOS=-7,9;CIEND=-9,8;CIPOS95=0,1;CIEND95=0,0;MATEID=77805_1;EVENT=77805;SECONDARY;SU=4;PE=0;SR=4;ALG=PROD;AF=0.0001188;NSAMP=2;MSQ=8.15;AN=16834;AC=2;NS=8438;AC_Hom=0;AC_Het=2;AC_Hemi=0;MAF=0.000118511;HWE=1;NFAM=2
1	9137797	5367_1	N	]20:42077140]N	865.36	LOW	SVTYPE=BND;POS=9137797;STRANDS=-+:18;IMPRECISE;CIPOS=-10,10;CIEND=-7,10;CIPOS95=0,0;CIEND95=-2,2;MATEID=5367_2;EVENT=5367;SU=18;PE=9;SR=9;ALG=PROD;AF=0.002673;NSAMP=45;MSQ=16.49;AN=16834;AC=45;NS=8438;AC_Hom=0;AC_Het=45;AC_Hemi=0;MAF=0.00266651;HWE=1;NFAM=42
1	9141999	77806	N	<DEL>	266.38	PASS	SVTYPE=DEL;POS=9141999;SVLEN=-6671;END=9148670;STRANDS=+-:16;IMPRECISE;CIPOS=-29,324;CIEND=-191,30;CIPOS95=-29,75;CIEND95=-44,30;SU=16;PE=16;SR=0;ALG=PROD;AF=0.0001188;NSAMP=2;MSQ=133.19;AN=16834;AC=2;NS=8438;AC_Hom=0;AC_Het=2;AC_Hemi=0;MAF=0.000118511;HWE=1;NFAM=2
1	9172173	77807	N	<DEL>	734.58	PASS	SVTYPE=DEL;POS=9172173;SVLEN=-966;END=9173139;STRANDS=+-:42;IMPRECISE;CIPOS=-50,199;CIEND=-181,47;CIPOS95=-15,15;CIEND95=-15,15;SU=42;PE=42;SR=0;ALG=PROD;AF=0.0001782;NSAMP=3;MSQ=244.7;AN=16834;AC=3;NS=8438;AC_Hom=0;AC_Het=3;AC_Hemi=0;MAF=0.000177767;HWE=1;NFAM=3
1	9176204	77808_1	N	N[1:9176418[	1008.02	LOW	SVTYPE=BND;POS=9176204;STRANDS=+-:7;CIPOS=-5,4;CIEND=-5,4;CIPOS95=0,0;CIEND95=0,0;MATEID=77808_2;EVENT=77808;SU=7;PE=0;SR=7;ALG=PROD;AF=0.0006639;NSAMP=11;MSQ=39.97;AN=16570;AC=11;NS=8305;AC_Hom=0;AC_Het=11;AC_Hemi=0;MAF=0.000662252;HWE=1;NFAM=11
1	9176369	10207_1	N	[9:25237611[N	36.92	LOW	SVTYPE=BND;POS=9176369;STRANDS=--:4;CIPOS=-9,8;CIEND=-9,8;CIPOS95=0,0;CIEND95=0,0;MATEID=10207_2;EVENT=10207;SU=4;PE=0;SR=4;ALG=PROD;AF=5.94e-05;NSAMP=1;MSQ=23.81;AN=16834;AC=1;NS=8438;AC_Hom=0;AC_Het=1;AC_Hemi=0;MAF=5.92557e-05;HWE=1;NFAM=1
1	9176418	77808_2	N	]1:9176204]N	1008.02	LOW	SVTYPE=BND;POS=9176204;STRANDS=+-:7;CIPOS=-5,4;CIEND=-5,4;CIPOS95=0,0;CIEND95=0,0;MATEID=77808_1;EVENT=77808;SECONDARY;SU=7;PE=0;SR=7;ALG=PROD;AF=0.0006639;NSAMP=11;MSQ=39.97;AN=16570;AC=11;NS=8305;AC_Hom=0;AC_Het=11;AC_Hemi=0;MAF=0.000662252;HWE=1;NFAM=11
1	9183223	77809_1	N	N[1:9183452[	43680.2	LOW	SVTYPE=BND;POS=9183223;STRANDS=+-:4;IMPRECISE;CIPOS=-10,228;CIEND=-182,10;CIPOS95=-2,83;CIEND95=-81,2;MATEID=77809_2;EVENT=77809;SU=4;PE=4;SR=0;ALG=PROD;AF=0.08472;NSAMP=1426;MSQ=29.84;AN=16832;AC=1426;NS=8437;AC_Hom=0;AC_Het=1430;AC_Hemi=0;MAF=0.0847458;HWE=2.92662e-29;NFAM=1292
1	9183328	77810_1	N	N[1:9183733[	852.68	LOW	SVTYPE=BND;POS=9183328;STRANDS=+-:4;IMPRECISE;CIPOS=-6,10;CIEND=-10,10;CIPOS95=-2,3;CIEND95=-3,1;MATEID=77810_2;EVENT=77810;SU=4;PE=3;SR=1;ALG=PROD;AF=0.002378;NSAMP=40;MSQ=17.84;AN=16820;AC=40;NS=8431;AC_Hom=0;AC_Het=40;AC_Hemi=0;MAF=0.0023722;HWE=1;NFAM=38
1	9183452	77809_2	N	]1:9183223]N	43680.2	LOW	SVTYPE=BND;POS=9183223;STRANDS=+-:4;IMPRECISE;CIPOS=-182,10;CIEND=-10,228;CIPOS95=-81,2;CIEND95=-2,83;MATEID=77809_1;EVENT=77809;SECONDARY;SU=4;PE=4;SR=0;ALG=PROD;AF=0.08472;NSAMP=1426;MSQ=29.84;AN=16832;AC=1426;NS=8437;AC_Hom=0;AC_Het=1430;AC_Hemi=0;MAF=0.0847458;HWE=2.92662e-29;NFAM=1292
1	9183630	6776_1	N	[4:42271479[N	196.71	LOW	SVTYPE=BND;POS=9183630;STRANDS=--:17;IMPRECISE;CIPOS=-256,110;CIEND=-398,32;CIPOS95=-111,110;CIEND95=-152,32;MATEID=6776_2;EVENT=6776;SU=17;PE=17;SR=0;ALG=PROD;AF=0.0003565;NSAMP=6;MSQ=20.8;AN=16830;AC=6;NS=8436;AC_Hom=0;AC_Het=6;AC_Hemi=0;MAF=0.000355619;HWE=1;NFAM=6
1	9183730	3874_1	N	]19:6992134]N	13052.2	LOW	SVTYPE=BND;POS=9183730;STRANDS=-+:203;CIPOS=-3,3;CIEND=0,5;CIPOS95=0,0;CIEND95=0,0;MATEID=3874_2;EVENT=3874;SU=203;PE=0;SR=203;ALG=PROD;AF=0.03417;NSAMP=560;MSQ=22.76;AN=16828;AC=575;NS=8435;AC_Hom=30;AC_Het=545;AC_Hemi=0;MAF=0.0340842;HWE=0.0952685;NFAM=536
1	9183733	77810_2	N	]1:9183328]N	852.68	LOW	SVTYPE=BND;POS=9183328;STRANDS=+-:4;IMPRECISE;CIPOS=-10,10;CIEND=-6,10;CIPOS95=-3,1;CIEND95=-2,3;MATEID=77810_1;EVENT=77810;SECONDARY;SU=4;PE=3;SR=1;ALG=PROD;AF=0.002378;NSAMP=40;MSQ=17.84;AN=16820;AC=40;NS=8431;AC_Hom=0;AC_Het=40;AC_Hemi=0;MAF=0.0023722;HWE=1;NFAM=38
1	9189310	77811_1	N	N[1:9189497[	954.31	LOW	SVTYPE=BND;POS=9189310;STRANDS=+-:58;CIPOS=-7,8;CIEND=-7,5;CIPOS95=0,0;CIEND95=0,0;MATEID=77811_2;EVENT=77811;SU=58;PE=0;SR=58;ALG=PROD;AF=0.00315;NSAMP=53;MSQ=16.66;AN=16828;AC=53;NS=8435;AC_Hom=0;AC_Het=53;AC_Hemi=0;MAF=0.00314167;HWE=1;NFAM=53
1	9189395	77813_1	N	N[1:9189713[	22631.5	LOW	SVTYPE=BND;POS=9189395;STRANDS=+-:4;CIPOS=-29,28;CIEND=-29,28;CIPOS95=0,0;CIEND95=0,0;MATEID=77813_2;EVENT=77813;SU=4;PE=0;SR=4;ALG=PROD;AF=0.05631;NSAMP=948;MSQ=22.66;RETAINED;AN=16834;AC=948;NS=8438;AC_Hom=0;AC_Het=951;AC_Hemi=0;MAF=0.0563522;HWE=8.19588e-13;NFAM=904
1	9189497	77811_2	N	]1:9189310]N	954.31	LOW	SVTYPE=BND;POS=9189310;STRANDS=+-:58;CIPOS=-7,5;CIEND=-7,8;CIPOS95=0,0;CIEND95=0,0;MATEID=77811_1;EVENT=77811;SECONDARY;SU=58;PE=0;SR=58;ALG=PROD;AF=0.00315;NSAMP=53;MSQ=16.66;AN=16828;AC=53;NS=8435;AC_Hom=0;AC_Het=53;AC_Hemi=0;MAF=0.00314167;HWE=1;NFAM=53
1	9189713	77813_2	N	]1:9189395]N	22631.5	LOW	SVTYPE=BND;POS=9189395;STRANDS=+-:4;CIPOS=-29,28;CIEND=-29,28;CIPOS95=0,0;CIEND95=0,0;MATEID=77813_1;EVENT=77813;SECONDARY;SU=4;PE=0;SR=4;ALG=PROD;AF=0.05631;NSAMP=948;MSQ=22.66;RETAINED;AN=16834;AC=948;NS=8438;AC_Hom=0;AC_Het=951;AC_Hemi=0;MAF=0.0563522;HWE=8.19588e-13;NFAM=904
1	9215102	77814	N	<DEL>	112.51	PASS	SVTYPE=DEL;POS=9215102;SVLEN=-759;END=9215861;STRANDS=+-:11;IMPRECISE;CIPOS=-30,542;CIEND=-378,79;CIPOS95=-30,273;CIEND95=-101,79;SU=11;PE=11;SR=0;ALG=SUM;AF=0.0001782;NSAMP=3;MSQ=37.41;AN=16834;AC=3;NS=8438;AC_Hom=0;AC_Het=3;AC_Hemi=0;MAF=0.000177767;HWE=1;NFAM=3
1	9215289	253407_1	N	]1:9216002]N	35487	LOW	SVTYPE=BND;POS=9215289;STRANDS=-+:62;IMPRECISE;CIPOS=-150,36;CIEND=-31,178;CIPOS95=-11,11;CIEND95=-9,9;MATEID=253407_2;EVENT=253407;SU=62;PE=62;SR=0;ALG=PROD;AF=0.107;NSAMP=1800;MSQ=18.71;AN=16834;AC=1802;NS=8438;AC_Hom=4;AC_Het=1805;AC_Hemi=0;MAF=0.107194;HWE=9.80909e-44;NFAM=1645
1	9216002	253407_2	N	N[1:9215289[	35487	LOW	SVTYPE=BND;POS=9215289;STRANDS=-+:62;IMPRECISE;CIPOS=-31,178;CIEND=-150,36;CIPOS95=-9,9;CIEND95=-11,11;MATEID=253407_1;EVENT=253407;SECONDARY;SU=62;PE=62;SR=0;ALG=PROD;AF=0.107;NSAMP=1800;MSQ=18.71;AN=16834;AC=1802;NS=8438;AC_Hom=4;AC_Het=1805;AC_Hemi=0;MAF=0.107194;HWE=9.80909e-44;NFAM=1645
1	9217181	77815_1	N	N[1:9217488[	6.92	LOW	SVTYPE=BND;POS=9217181;STRANDS=+-:4;IMPRECISE;CIPOS=-9,8;CIEND=-9,7;CIPOS95=0,0;CIEND95=-1,0;MATEID=77815_2;EVENT=77815;SU=4;PE=0;SR=4;ALG=PROD;AF=5.94e-05;NSAMP=1;MSQ=6.83;AN=16834;AC=1;NS=8438;AC_Hom=0;AC_Het=1;AC_Hemi=0;MAF=5.92557e-05;HWE=1;NFAM=1
1	9217488	77815_2	N	]1:9217181]N	6.92	LOW	SVTYPE=BND;POS=9217181;STRANDS=+-:4;IMPRECISE;CIPOS=-9,7;CIEND=-9,8;CIPOS95=-1,0;CIEND95=0,0;MATEID=77815_1;EVENT=77815;SECONDARY;SU=4;PE=0;SR=4;ALG=PROD;AF=5.94e-05;NSAMP=1;MSQ=6.83;AN=16834;AC=1;NS=8438;AC_Hom=0;AC_Het=1;AC_Hemi=0;MAF=5.92557e-05;HWE=1;NFAM=1
1	9218157	77816_1	N	N[1:9218444[	19.85	LOW	SVTYPE=BND;POS=9218157;STRANDS=+-:4;CIPOS=-9,8;CIEND=-9,8;CIPOS95=0,0;CIEND95=0,0;MATEID=77816_2;EVENT=77816;SU=4;PE=0;SR=4;ALG=PROD;AF=0.0001188;NSAMP=2;MSQ=9.33;AN=16834;AC=2;NS=8438;AC_Hom=0;AC_Het=2;AC_Hemi=0;MAF=0.000118511;HWE=1;NFAM=2
1	9218444	77816_2	N	]1:9218157]N	19.85	LOW	SVTYPE=BND;POS=9218157;STRANDS=+-:4;CIPOS=-9,8;CIEND=-9,8;CIPOS95=0,0;CIEND95=0,0;MATEID=77816_1;EVENT=77816;SECONDARY;SU=4;PE=0;SR=4;ALG=PROD;AF=0.0001188;NSAMP=2;MSQ=9.33;AN=16834;AC=2;NS=8438;AC_Hom=0;AC_Het=2;AC_Hemi=0;MAF=0.000118511;HWE=1;NFAM=2
1	9220067	8724_1	N	]6:129283299]N	697.37	LOW	SVTYPE=BND;POS=9220067;STRANDS=-+:8;CIPOS=-29,28;CIEND=-29,28;CIPOS95=0,0;CIEND95=0,0;MATEID=8724_2;EVENT=8724;SU=8;PE=0;SR=8;ALG=PROD;AF=0.001663;NSAMP=28;MSQ=24.06;AN=16834;AC=28;NS=8438;AC_Hom=0;AC_Het=28;AC_Hemi=0;MAF=0.00165916;HWE=1;NFAM=28
1	9220081	1435_1	N	N]12:89696633]	653.71	LOW	SVTYPE=BND;POS=9220081;STRANDS=++:4;CIPOS=-9,8;CIEND=-9,8;CIPOS95=0,0;CIEND95=0,0;MATEID=1435_2;EVENT=1435;SU=4;PE=0;SR=4;ALG=PROD;AF=0.002198;NSAMP=32;MSQ=19.97;AN=16834;AC=37;NS=8438;AC_Hom=10;AC_Het=27;AC_Hemi=0;MAF=0.00219246;HWE=2.36689e-10;NFAM=32
1	9230415	10774_1	N	N[X:11158367[	36005.3	LOW	SVTYPE=BND;POS=9230415;STRANDS=+-:4;IMPRECISE;CIPOS=-10,336;CIEND=-530,7;CIPOS95=-2,105;CIEND95=-185,0;MATEID=10774_2;EVENT=10774;SU=4;PE=4;SR=0;ALG=PROD;AF=0.07717;NSAMP=1299;MSQ=26.9;AN=16834;AC=1299;NS=8438;AC_Hom=0;AC_Het=1300;AC_Hemi=0;MAF=0.0770325;HWE=4.20205e-24;NFAM=1201
1	9230454	2192_1	N	[14:50340290[N	4712.85	LOW	SVTYPE=BND;POS=9230454;STRANDS=--:53;IMPRECISE;CIPOS=-339,50;CIEND=-453,52;CIPOS95=-107,50;CIEND95=-119,52;MATEID=2192_2;EVENT=2192;SU=53;PE=53;SR=0;ALG=SUM;AF=0.01301;NSAMP=219;MSQ=20.4;AN=16834;AC=219;NS=8438;AC_Hom=0;AC_Het=219;AC_Hemi=0;MAF=0.012977;HWE=0.406714;NFAM=213
1	9230457	5637_1	N	N]22:17543884]	1553.41	LOW	SVTYPE=BND;POS=9230457;STRANDS=++:8;IMPRECISE;CIPOS=-30,385;CIEND=-29,459;CIPOS95=-30,110;CIEND95=-29,153;MATEID=5637_2;EVENT=5637;SU=8;PE=8;SR=0;ALG=PROD;AF=0.004871;NSAMP=82;MSQ=17.13;AN=16834;AC=82;NS=8438;AC_Hom=0;AC_Het=83;AC_Hemi=0;MAF=0.00491823;HWE=1;NFAM=81
1	9230457	613_1	N	N]11:65065362]	16001.4	LOW	SVTYPE=BND;POS=9230457;STRANDS=++:39;IMPRECISE;CIPOS=-50,233;CIEND=-9,483;CIPOS95=-12,12;CIEND95=-9,84;MATEID=613_2;EVENT=613;SU=39;PE=39;SR=0;ALG=PROD;AF=0.03861;NSAMP=650;MSQ=23.71;AN=16834;AC=650;NS=8438;AC_Hom=0;AC_Het=652;AC_Hemi=0;MAF=0.0386347;HWE=4.85553e-06;NFAM=593
1	9230761	376_1	N	]10:73824671]N	4157.85	LOW	SVTYPE=BND;POS=9230761;STRANDS=-+:204;IMPRECISE;CIPOS=-295,8;CIEND=-30,204;CIPOS95=-36,8;CIEND95=-3,3;MATEID=376_2;EVENT=376;SU=204;PE=204;SR=0;ALG=PROD;AF=0.009089;NSAMP=153;MSQ=26.43;AN=16834;AC=153;NS=8438;AC_Hom=0;AC_Het=153;AC_Hemi=0;MAF=0.00906613;HWE=1;NFAM=131
1	9230927	377_1	N	N[10:73824972[	770.52	LOW	SVTYPE=BND;POS=9230927;STRANDS=+-:80;IMPRECISE;CIPOS=-15,489;CIEND=-163,50;CIPOS95=-15,74;CIEND95=-8,8;MATEID=377_2;EVENT=377;SU=80;PE=80;SR=0;ALG=PROD;AF=0.002198;NSAMP=37;MSQ=19.68;AN=16834;AC=37;NS=8438;AC_Hom=0;AC_Het=37;AC_Hemi=0;MAF=0.00219246;HWE=1;NFAM=33
1	9239135	77817_1	N	N[1:9239198[	1969.18	LOW	SVTYPE=BND;POS=9239135;STRANDS=+-:82;CIPOS=-4,3;CIEND=-4,4;CIPOS95=0,0;CIEND95=0,0;MATEID=77817_2;EVENT=77817;SU=82;PE=0;SR=82;ALG=PROD;AF=0.000594;NSAMP=10;MSQ=196.9;AN=16834;AC=10;NS=8438;AC_Hom=0;AC_Het=10;AC_Hemi=0;MAF=0.000592557;HWE=1;NFAM=1
1	9239198	77817_2	N	]1:9239135]N	1969.18	LOW	SVTYPE=BND;POS=9239135;STRANDS=+-:82;CIPOS=-4,4;CIEND=-4,3;CIPOS95=0,0;CIEND95=0,0;MATEID=77817_1;EVENT=77817;SECONDARY;SU=82;PE=0;SR=82;ALG=PROD;AF=0.000594;NSAMP=10;MSQ=196.9;AN=16834;AC=10;NS=8438;AC_Hom=0;AC_Het=10;AC_Hemi=0;MAF=0.000592557;HWE=1;NFAM=1
1	9244401	77818_1	N	N[1:9245863[	3700.06	PASS	SVTYPE=BND;POS=9244401;STRANDS=+-:149;IMPRECISE;CIPOS=-5,30;CIEND=-27,9;CIPOS95=-1,1;CIEND95=-1,1;MATEID=77818_2;EVENT=77818;SU=149;PE=147;SR=2;ALG=PROD;AF=0.0007722;NSAMP=13;MSQ=284.4;AN=16834;AC=13;NS=8438;AC_Hom=0;AC_Het=13;AC_Hemi=0;MAF=0.000770325;HWE=1;NFAM=12
1	9245863	77818_2	N	]1:9244401]N	3700.06	PASS	SVTYPE=BND;POS=9244401;STRANDS=+-:149;IMPRECISE;CIPOS=-27,9;CIEND=-5,30;CIPOS95=-1,1;CIEND95=-1,1;MATEID=77818_1;EVENT=77818;SECONDARY;SU=149;PE=147;SR=2;ALG=PROD;AF=0.0007722;NSAMP=13;MSQ=284.4;AN=16834;AC=13;NS=8438;AC_Hom=0;AC_Het=13;AC_Hemi=0;MAF=0.000770325;HWE=1;NFAM=12
1	9261978	77819_1	N	N[1:9262165[	672.83	LOW	SVTYPE=BND;POS=9261978;STRANDS=+-:19;CIPOS=-1,0;CIEND=-1,0;CIPOS95=0,0;CIEND95=0,0;MATEID=77819_2;EVENT=77819;SU=19;PE=0;SR=19;ALG=PROD;AF=0.0002376;NSAMP=4;MSQ=166.97;AN=16834;AC=4;NS=8438;AC_Hom=0;AC_Het=4;AC_Hemi=0;MAF=0.000237023;HWE=1;NFAM=4
1	9262165	77819_2	N	]1:9261978]N	672.83	LOW	SVTYPE=BND;POS=9261978;STRANDS=+-:19;CIPOS=-1,0;CIEND=-1,0;CIPOS95=0,0;CIEND95=0,0;MATEID=77819_1;EVENT=77819;SECONDARY;SU=19;PE=0;SR=19;ALG=PROD;AF=0.0002376;NSAMP=4;MSQ=166.97;AN=16834;AC=4;NS=8438;AC_Hom=0;AC_Het=4;AC_Hemi=0;MAF=0.000237023;HWE=1;NFAM=4
1	9275381	291648_1	N	N]1:9275858]	299.57	PASS	SVTYPE=BND;POS=9275381;STRANDS=++:16;CIPOS=-5,4;CIEND=-4,4;CIPOS95=0,0;CIEND95=0,0;MATEID=291648_2;EVENT=291648;SU=16;PE=9;SR=7;ALG=PROD;AF=5.94e-05;NSAMP=1;MSQ=299.57;AN=16834;AC=1;NS=8438;AC_Hom=0;AC_Het=1;AC_Hemi=0;MAF=5.92557e-05;HWE=1;NFAM=1
1	9275385	291647_1	N	[1:9275586[N	302.64	PASS	SVTYPE=BND;POS=9275385;STRANDS=--:13;CIPOS=-6,10;CIEND=-9,10;CIPOS95=0,0;CIEND95=0,0;MATEID=291647_2;EVENT=291647;SU=13;PE=5;SR=8;ALG=PROD;AF=5.94e-05;NSAMP=1;MSQ=302.64;AN=16834;AC=1;NS=8438;AC_Hom=0;AC_Het=1;AC_Hemi=0;MAF=5.92557e-05;HWE=1;NFAM=1
1	9275586	291647_2	N	[1:9275385[N	302.64	PASS	SVTYPE=BND;POS=9275586;STRANDS=--:13;CIPOS=-9,10;CIEND=-6,10;CIPOS95=0,0;CIEND95=0,0;MATEID=291647_1;EVENT=291647;SECONDARY;SU=13;PE=5;SR=8;ALG=PROD;AF=5.94e-05;NSAMP=1;MSQ=302.64;AN=16834;AC=1;NS=8438;AC_Hom=0;AC_Het=1;AC_Hemi=0;MAF=5.92557e-05;HWE=1;NFAM=1
1	9275858	291648_2	N	N]1:9275381]	299.57	PASS	SVTYPE=BND;POS=9275858;STRANDS=++:16;CIPOS=-4,4;CIEND=-5,4;CIPOS95=0,0;CIEND95=0,0;MATEID=291648_1;EVENT=291648;SECONDARY;SU=16;PE=9;SR=7;ALG=PROD;AF=5.94e-05;NSAMP=1;MSQ=299.57;AN=16834;AC=1;NS=8438;AC_Hom=0;AC_Het=1;AC_Hemi=0;MAF=5.92557e-05;HWE=1;NFAM=1
1	9279413	77804_2	N	]1:9134123]N	877.41	LOW	SVTYPE=BND;POS=9134123;STRANDS=+-:4;CIPOS=-9,8;CIEND=-9,8;CIPOS95=0,0;CIEND95=0,0;MATEID=77804_1;EVENT=77804;SECONDARY;SU=4;PE=0;SR=4;ALG=PROD;AF=0.0009505;NSAMP=16;MSQ=54.81;AN=16834;AC=16;NS=8438;AC_Hom=0;AC_Het=16;AC_Hemi=0;MAF=0.000948092;HWE=1;NFAM=12
1	9281255	77820	N	<DEL>	443.52	PASS	SVTYPE=DEL;POS=9281255;SVLEN=-305;END=9281560;STRANDS=+-:8;IMPRECISE;CIPOS=-10,264;CIEND=-162,10;CIPOS95=-3,49;CIEND95=-70,2;SU=8;PE=8;SR=0;ALG=PROD;AF=0.0001782;NSAMP=3;MSQ=145.07;AN=16834;AC=3;NS=8438;AC_Hom=0;AC_Het=3;AC_Hemi=0;MAF=0.000177767;HWE=1;NFAM=3
1	9282887	77821	N	<DEL>	107.83	PASS	SVTYPE=DEL;POS=9282887;SVLEN=-116;END=9283003;STRANDS=+-:7;CIPOS=-5,4;CIEND=-5,4;CIPOS95=0,0;CIEND95=0,0;SU=7;PE=0;SR=7;ALG=PROD;AF=5.94e-05;NSAMP=1;MSQ=107.83;AN=16834;AC=1;NS=8438;AC_Hom=0;AC_Het=1;AC_Hemi=0;MAF=5.92557e-05;HWE=1;NFAM=1
1	9286686	77822_1	N	N[1:9288031[	2492.78	LOW	SVTYPE=BND;POS=9286686;STRANDS=+-:125;IMPRECISE;CIPOS=-50,168;CIEND=-208,49;CIPOS95=-6,6;CIEND95=-9,9;MATEID=77822_2;EVENT=77822;SU=125;PE=125;SR=0;ALG=PROD;AF=0.0006534;NSAMP=11;MSQ=226.62;AN=16834;AC=11;NS=8438;AC_Hom=0;AC_Het=11;AC_Hemi=0;MAF=0.000651813;HWE=1;NFAM=10
1	9288031	77822_2	N	]1:9286686]N	2492.78	LOW	SVTYPE=BND;POS=9286686;STRANDS=+-:125;IMPRECISE;CIPOS=-208,49;CIEND=-50,168;CIPOS95=-9,9;CIEND95=-6,6;MATEID=77822_1;EVENT=77822;SECONDARY;SU=125;PE=125;SR=0;ALG=PROD;AF=0.0006534;NSAMP=11;MSQ=226.62;AN=16834;AC=11;NS=8438;AC_Hom=0;AC_Het=11;AC_Hemi=0;MAF=0.000651813;HWE=1;NFAM=10
1	9288689	77823_1	N	N[1:9290802[	4168.03	LOW	SVTYPE=BND;POS=9288689;STRANDS=+-:220;IMPRECISE;CIPOS=-11,153;CIEND=-100,10;CIPOS95=-2,2;CIEND95=-3,3;MATEID=77823_2;EVENT=77823;SU=220;PE=220;SR=0;ALG=PROD;AF=0.001188;NSAMP=20;MSQ=208.37;AN=16834;AC=20;NS=8438;AC_Hom=0;AC_Het=20;AC_Hemi=0;MAF=0.00118511;HWE=1;NFAM=2
1	9289736	77824_1	N	N[1:9289988[	510.59	LOW	SVTYPE=BND;POS=9289736;STRANDS=+-:19;CIPOS=-29,28;CIEND=-30,10;CIPOS95=0,0;CIEND95=0,0;MATEID=77824_2;EVENT=77824;SU=19;PE=0;SR=19;ALG=PROD;AF=0.0008911;NSAMP=15;MSQ=33.17;AN=16834;AC=15;NS=8438;AC_Hom=0;AC_Het=15;AC_Hemi=0;MAF=0.000888836;HWE=1;NFAM=15
1	9289988	77824_2	N	]1:9289736]N	510.59	LOW	SVTYPE=BND;POS=9289736;STRANDS=+-:19;CIPOS=-30,10;CIEND=-29,28;CIPOS95=0,0;CIEND95=0,0;MATEID=77824_1;EVENT=77824;SECONDARY;SU=19;PE=0;SR=19;ALG=PROD;AF=0.0008911;NSAMP=15;MSQ=33.17;AN=16834;AC=15;NS=8438;AC_Hom=0;AC_Het=15;AC_Hemi=0;MAF=0.000888836;HWE=1;NFAM=15
1	9290802	77823_2	N	]1:9288689]N	4168.03	LOW	SVTYPE=BND;POS=9288689;STRANDS=+-:220;IMPRECISE;CIPOS=-100,10;CIEND=-11,153;CIPOS95=-3,3;CIEND95=-2,2;MATEID=77823_1;EVENT=77823;SECONDARY;SU=220;PE=220;SR=0;ALG=PROD;AF=0.001188;NSAMP=20;MSQ=208.37;AN=16834;AC=20;NS=8438;AC_Hom=0;AC_Het=20;AC_Hemi=0;MAF=0.00118511;HWE=1;NFAM=2
1	9293229	77825	N	<DEL>	764.58	PASS	SVTYPE=DEL;POS=9293229;SVLEN=-355;END=9293584;STRANDS=+-:19;CIPOS=-25,24;CIEND=-30,30;CIPOS95=0,0;CIEND95=0,0;SU=19;PE=7;SR=12;ALG=PROD;AF=0.0001188;NSAMP=2;MSQ=382.17;AN=16834;AC=2;NS=8438;AC_Hom=0;AC_Het=2;AC_Hemi=0;MAF=0.000118511;HWE=1;NFAM=2
1	9298114	77826	N	<DEL>	1249.78	PASS	SVTYPE=DEL;POS=9298114;SVLEN=-1841;END=9299955;STRANDS=+-:55;CIPOS=-24,23;CIEND=-24,22;CIPOS95=0,0;CIEND95=0,0;SU=55;PE=32;SR=23;ALG=PROD;AF=0.0001782;NSAMP=3;MSQ=416.59;AN=16834;AC=3;NS=8438;AC_Hom=0;AC_Het=3;AC_Hemi=0;MAF=0.000177767;HWE=1;NFAM=3
1	9318649	77827	N	<DEL>	10.42	PASS	SVTYPE=DEL;POS=9318649;SVLEN=-164;END=9318813;STRANDS=+-:5;IMPRECISE;CIPOS=-10,10;CIEND=0,7;CIPOS95=0,0;CIEND95=0,1;SU=5;PE=0;SR=5;ALG=PROD;AF=5.94e-05;NSAMP=1;MSQ=6.88;AN=16834;AC=1;NS=8438;AC_Hom=0;AC_Het=1;AC_Hemi=0;MAF=5.92557e-05;HWE=1;NFAM=1
1	9319227	253408	N	<DUP>	411.03	PASS	SVTYPE=DUP;POS=9319227;SVLEN=84893;END=9404120;STRANDS=-+:37;IMPRECISE;CIPOS=-114,35;CIEND=-30,246;CIPOS95=-21,21;CIEND95=-21,21;SU=37;PE=37;SR=0;ALG=PROD;AF=0.0005346;NSAMP=7;MSQ=58.68;AN=16834;AC=9;NS=8438;AC_Hom=4;AC_Het=5;AC_Hemi=0;MAF=0.000533302;HWE=1.32704e-06;NFAM=7
1	9319281	5921_1	N	N]3:25699275]	31.07	LOW	SVTYPE=BND;POS=9319281;STRANDS=++:5;IMPRECISE;CIPOS=-7,356;CIEND=-10,215;CIPOS95=0,139;CIEND95=-2,65;MATEID=5921_2;EVENT=5921;SU=5;PE=5;SR=0;ALG=PROD;AF=5.94e-05;NSAMP=1;MSQ=29.62;AN=16834;AC=1;NS=8438;AC_Hom=0;AC_Het=1;AC_Hemi=0;MAF=5.92557e-05;HWE=1;NFAM=1
1	9337812	77829_1	N	N[1:9341870[	4674.53	PASS	SVTYPE=BND;POS=9337812;STRANDS=+-:206;CIPOS=-24,24;CIEND=-26,22;CIPOS95=0,0;CIEND95=0,0;MATEID=77829_2;EVENT=77829;SU=206;PE=138;SR=68;ALG=PROD;AF=0.0007128;NSAMP=12;MSQ=389.55;AN=16834;AC=12;NS=8438;AC_Hom=0;AC_Het=12;AC_Hemi=0;MAF=0.000711069;HWE=1;NFAM=11
1	9341870	77829_2	N	]1:9337812]N	4674.53	PASS	SVTYPE=BND;POS=9337812;STRANDS=+-:206;CIPOS=-26,22;CIEND=-24,24;CIPOS95=0,0;CIEND95=0,0;MATEID=77829_1;EVENT=77829;SECONDARY;SU=206;PE=138;SR=68;ALG=PROD;AF=0.0007128;NSAMP=12;MSQ=389.55;AN=16834;AC=12;NS=8438;AC_Hom=0;AC_Het=12;AC_Hemi=0;MAF=0.000711069;HWE=1;NFAM=11
1	9342532	77830_1	N	N[1:9342602[	234.73	LOW	SVTYPE=BND;POS=9342532;STRANDS=+-:12;CIPOS=-29,28;CIEND=-28,29;CIPOS95=0,0;CIEND95=0,0;MATEID=77830_2;EVENT=77830;SU=12;PE=0;SR=12;ALG=PROD;AF=0.0007722;NSAMP=13;MSQ=14.99;AN=16834;AC=13;NS=8438;AC_Hom=0;AC_Het=13;AC_Hemi=0;MAF=0.000770325;HWE=1;NFAM=13
1	9342592	77831_1	N	N[1:32732301[	149252	LOW	SVTYPE=BND;POS=9342592;STRANDS=+-:201;CIPOS=-5,14;CIEND=-10,9;CIPOS95=0,0;CIEND95=0,0;MATEID=77831_2;EVENT=77831;SU=201;PE=155;SR=46;ALG=PROD;AF=0.2382;NSAMP=3985;MSQ=36.92;AN=16740;AC=3988;NS=8391;AC_Hom=6;AC_Het=3991;AC_Hemi=0;MAF=0.238172;HWE=0;NFAM=3451
1	9342602	77830_2	N	]1:9342532]N	234.73	LOW	SVTYPE=BND;POS=9342532;STRANDS=+-:12;CIPOS=-28,29;CIEND=-29,28;CIPOS95=0,0;CIEND95=0,0;MATEID=77830_1;EVENT=77830;SECONDARY;SU=12;PE=0;SR=12;ALG=PROD;AF=0.0007722;NSAMP=13;MSQ=14.99;AN=16834;AC=13;NS=8438;AC_Hom=0;AC_Het=13;AC_Hemi=0;MAF=0.000770325;HWE=1;NFAM=13
1	9352784	3843_1	N	]19:892942]N	16.46	LOW	SVTYPE=BND;POS=9352784;STRANDS=-+:4;CIPOS=-9,8;CIEND=-9,8;CIPOS95=0,0;CIEND95=0,0;MATEID=3843_2;EVENT=3843;SU=4;PE=0;SR=4;ALG=PROD;AF=5.945e-05;NSAMP=1;MSQ=12.05;AN=16820;AC=1;NS=8431;AC_Hom=0;AC_Het=1;AC_Hemi=0;MAF=5.93049e-05;HWE=1;NFAM=1
1	9353194	77832_1	N	N[1:9353412[	147	LOW	SVTYPE=BND;POS=9353194;STRANDS=+-:4;IMPRECISE;CIPOS=-5,9;CIEND=-10,7;CIPOS95=0,2;CIEND95=-2,0;MATEID=77832_2;EVENT=77832;SU=4;PE=0;SR=4;ALG=PROD;AF=0.0005947;NSAMP=10;MSQ=13.43;AN=16816;AC=10;NS=8429;AC_Hom=0;AC_Het=10;AC_Hemi=0;MAF=0.00059319;HWE=1;NFAM=10
1	9353412	77832_2	N	]1:9353194]N	147	LOW	SVTYPE=BND;POS=9353194;STRANDS=+-:4;IMPRECISE;CIPOS=-10,7;CIEND=-5,9;CIPOS95=-2,0;CIEND95=0,2;MATEID=77832_1;EVENT=77832;SECONDARY;SU=4;PE=0;SR=4;ALG=PROD;AF=0.0005947;NSAMP=10;MSQ=13.43;AN=16816;AC=10;NS=8429;AC_Hom=0;AC_Het=10;AC_Hemi=0;MAF=0.00059319;HWE=1;NFAM=10
1	9354104	77833_1	N	N[1:9354284[	309.92	LOW	SVTYPE=BND;POS=9354104;STRANDS=+-:4;CIPOS=-9,8;CIEND=-9,8;CIPOS95=0,0;CIEND95=0,0;MATEID=77833_2;EVENT=77833;SU=4;PE=0;SR=4;ALG=PROD;AF=0.0009505;NSAMP=15;MSQ=17.25;AN=16834;AC=16;NS=8438;AC_Hom=2;AC_Het=14;AC_Hemi=0;MAF=0.000948092;HWE=0.00709196;NFAM=15
1	9354284	77833_2	N	]1:9354104]N	309.92	LOW	SVTYPE=BND;POS=9354104;STRANDS=+-:4;CIPOS=-9,8;CIEND=-9,8;CIPOS95=0,0;CIEND95=0,0;MATEID=77833_1;EVENT=77833;SECONDARY;SU=4;PE=0;SR=4;ALG=PROD;AF=0.0009505;NSAMP=15;MSQ=17.25;AN=16834;AC=16;NS=8438;AC_Hom=2;AC_Het=14;AC_Hemi=0;MAF=0.000948092;HWE=0.00709196;NFAM=15
1	9395222	77834_1	N	N[1:9395275[	383.54	LOW	SVTYPE=BND;POS=9395222;STRANDS=+-:16;CIPOS=-26,25;CIEND=-26,25;CIPOS95=0,0;CIEND95=0,0;MATEID=77834_2;EVENT=77834;SU=16;PE=0;SR=16;ALG=PROD;AF=0.0001782;NSAMP=3;MSQ=127.8;AN=16834;AC=3;NS=8438;AC_Hom=0;AC_Het=3;AC_Hemi=0;MAF=0.000177767;HWE=1;NFAM=3
1	9395275	77834_2	N	]1:9395222]N	383.54	LOW	SVTYPE=BND;POS=9395222;STRANDS=+-:16;CIPOS=-26,25;CIEND=-26,25;CIPOS95=0,0;CIEND95=0,0;MATEID=77834_1;EVENT=77834;SECONDARY;SU=16;PE=0;SR=16;ALG=PROD;AF=0.0001782;NSAMP=3;MSQ=127.8;AN=16834;AC=3;NS=8438;AC_Hom=0;AC_Het=3;AC_Hemi=0;MAF=0.000177767;HWE=1;NFAM=3
1	9395307	77835	N	<DEL:ME:SINE|Alu|AluSx1>	58.99	PASS	SVTYPE=MEI;POS=9395307;SVLEN=-287;END=9395594;STRANDS=+-:6;CIPOS=-6,5;CIEND=-7,10;CIPOS95=0,0;CIEND95=0,0;SU=6;PE=0;SR=6;ALG=PROD;AF=0.0001782;NSAMP=3;MSQ=19.11;AN=16834;AC=3;NS=8438;AC_Hom=0;AC_Het=3;AC_Hemi=0;MAF=0.000177767;HWE=1;NFAM=3
1	9425150	77836	N	<DEL>	158.68	PASS	SVTYPE=DEL;POS=9425150;SVLEN=-1676;END=9426826;STRANDS=+-:8;IMPRECISE;CIPOS=-10,10;CIEND=-10,10;CIPOS95=-3,3;CIEND95=-3,1;SU=8;PE=7;SR=1;ALG=PROD;AF=5.94e-05;NSAMP=1;MSQ=158.68;AN=16834;AC=1;NS=8438;AC_Hom=0;AC_Het=1;AC_Hemi=0;MAF=5.92557e-05;HWE=1;NFAM=1
1	9437557	77837	N	<DEL>	1010.2	PASS	SVTYPE=DEL;POS=9437557;SVLEN=-1209;END=9438766;STRANDS=+-:40;CIPOS=-26,26;CIEND=-27,22;CIPOS95=0,0;CIEND95=0,0;SU=40;PE=29;SR=11;ALG=PROD;AF=0.0001188;NSAMP=2;MSQ=505.1;AN=16834;AC=2;NS=8438;AC_Hom=0;AC_Het=2;AC_Hemi=0;MAF=0.000118511;HWE=1;NFAM=2
1	9439906	11228_1	N	N]X:125922713]	2006.51	LOW	SVTYPE=BND;POS=9439906;STRANDS=++:21;IMPRECISE;CIPOS=-31,457;CIEND=-50,368;CIPOS95=-31,92;CIEND95=-38,38;MATEID=11228_2;EVENT=11228;SU=21;PE=21;SR=0;ALG=PROD;AF=0.005584;NSAMP=94;MSQ=20.43;AN=16834;AC=94;NS=8438;AC_Hom=0;AC_Het=94;AC_Hemi=0;MAF=0.00557004;HWE=1;NFAM=90
1	9440113	77839	N	<DEL>	125456	PASS	SVTYPE=DEL;POS=9440113;SVLEN=-292;END=9440405;STRANDS=+-:6;IMPRECISE;CIPOS=-50,226;CIEND=-175,50;CIPOS95=-50,56;CIEND95=-53,50;SU=6;PE=6;SR=0;ALG=PROD;AF=0.04152;NSAMP=655;MSQ=191.51;RETAINED;AN=16834;AC=699;NS=8438;AC_Hom=88;AC_Het=611;AC_Hemi=0;MAF=0.0414198;HWE=2.18052e-11;NFAM=646
1	9440263	5992_1	N	N]3:46224187]	2234.86	LOW	SVTYPE=BND;POS=9440263;STRANDS=++:12;IMPRECISE;CIPOS=-37,561;CIEND=-62,555;CIPOS95=-37,162;CIEND95=-62,158;MATEID=5992_2;EVENT=5992;SU=12;PE=12;SR=0;ALG=SUM;AF=0.006475;NSAMP=109;MSQ=19.17;AN=16834;AC=109;NS=8438;AC_Hom=0;AC_Het=109;AC_Hemi=0;MAF=0.00645888;HWE=1;NFAM=105
1	9440270	11314_1	N	N[X:149566516[	6044.48	LOW	SVTYPE=BND;POS=9440270;STRANDS=+-:22;IMPRECISE;CIPOS=-50,279;CIEND=-393,10;CIPOS95=-28,28;CIEND95=-90,10;MATEID=11314_2;EVENT=11314;SU=22;PE=22;SR=0;ALG=PROD;AF=0.01348;NSAMP=227;MSQ=25.46;AN=16834;AC=227;NS=8438;AC_Hom=0;AC_Het=227;AC_Hemi=0;MAF=0.0134511;HWE=0.408757;NFAM=211
1	9440274	3450_1	N	[17:41394518[N	48832.3	LOW	SVTYPE=BND;POS=9440274;STRANDS=--:1058;CIPOS=-4,6;CIEND=-7,2;CIPOS95=0,0;CIEND95=0,0;MATEID=3450_2;EVENT=3450;SU=1058;PE=946;SR=112;ALG=PROD;AF=0.06433;NSAMP=1083;MSQ=44.4;AN=16834;AC=1083;NS=8438;AC_Hom=0;AC_Het=1085;AC_Hemi=0;MAF=0.0642925;HWE=1.55471e-16;NFAM=998
1	9440297	6883_1	N	]4:73415808]N	21196.5	LOW	SVTYPE=BND;POS=9440297;STRANDS=-+:492;IMPRECISE;CIPOS=-74,39;CIEND=-10,308;CIPOS95=-4,4;CIEND95=-10,34;MATEID=6883_2;EVENT=6883;SU=492;PE=492;SR=0;ALG=PROD;AF=0.03172;NSAMP=534;MSQ=38.95;AN=16834;AC=534;NS=8438;AC_Hom=0;AC_Het=537;AC_Hemi=0;MAF=0.0318203;HWE=0.000270714;NFAM=448
1	9440313	6884_1	N	N[4:73415670[	6419.43	LOW	SVTYPE=BND;POS=9440313;STRANDS=+-:147;IMPRECISE;CIPOS=-11,50;CIEND=-40,8;CIPOS95=-2,2;CIEND95=0,0;MATEID=6884_2;EVENT=6884;SU=147;PE=146;SR=1;ALG=PROD;AF=0.01188;NSAMP=200;MSQ=30.84;AN=16834;AC=200;NS=8438;AC_Hom=0;AC_Het=202;AC_Hemi=0;MAF=0.0119697;HWE=0.635282;NFAM=178
1	9440321	5991_1	N	[3:46223977[N	22152.8	LOW	SVTYPE=BND;POS=9440321;STRANDS=--:109;IMPRECISE;CIPOS=-87,45;CIEND=-279,50;CIPOS95=-6,6;CIEND95=-28,28;MATEID=5991_2;EVENT=5991;SU=109;PE=109;SR=0;ALG=PROD;AF=0.0376;NSAMP=633;MSQ=34.38;AN=16834;AC=633;NS=8438;AC_Hom=0;AC_Het=634;AC_Hemi=0;MAF=0.0375681;HWE=6.81692e-06;NFAM=559
1	9440330	7594_1	N	]5:38134483]N	45673.8	LOW	SVTYPE=BND;POS=9440330;STRANDS=-+:294;CIPOS=-23,23;CIEND=-23,23;CIPOS95=0,0;CIEND95=0,0;MATEID=7594_2;EVENT=7594;SU=294;PE=0;SR=294;ALG=PROD;AF=0.06647;NSAMP=1076;MSQ=41.94;AN=16834;AC=1119;NS=8438;AC_Hom=86;AC_Het=1035;AC_Hemi=0;MAF=0.0664257;HWE=0.292772;NFAM=937
1	9440363	11319_1	N	]X:149566655]N	2609.02	LOW	SVTYPE=BND;POS=9440363;STRANDS=-+:21;IMPRECISE;CIPOS=-236,50;CIEND=-50,443;CIPOS95=-38,38;CIEND95=-50,103;MATEID=11319_2;EVENT=11319;SU=21;PE=21;SR=0;ALG=PROD;AF=0.007722;NSAMP=130;MSQ=19.08;AN=16834;AC=130;NS=8438;AC_Hom=0;AC_Het=130;AC_Hemi=0;MAF=0.00770325;HWE=1;NFAM=118
1	9440405	2810_1	N	[15:91591390[N	2169.51	LOW	SVTYPE=BND;POS=9440405;STRANDS=--:8;IMPRECISE;CIPOS=-201,30;CIEND=-417,30;CIPOS95=-60,30;CIEND95=-166,30;MATEID=2810_2;EVENT=2810;SU=8;PE=8;SR=0;ALG=PROD;AF=0.003208;NSAMP=47;MSQ=45.74;AN=16834;AC=54;NS=8438;AC_Hom=14;AC_Het=40;AC_Hemi=0;MAF=0.00319981;HWE=1.08342e-12;NFAM=45
1	9440477	6195_1	N	]3:84958213]N	150.32	LOW	SVTYPE=BND;POS=9440477;STRANDS=-+:12;IMPRECISE;CIPOS=-276,50;CIEND=-50,545;CIPOS95=-147,50;CIEND95=-50,150;MATEID=6195_2;EVENT=6195;SU=12;PE=12;SR=0;ALG=SUM;AF=0.0004158;NSAMP=7;MSQ=15.68;AN=16834;AC=7;NS=8438;AC_Hom=0;AC_Het=8;AC_Hemi=0;MAF=0.000474046;HWE=1;NFAM=7
1	9441640	77840	N	<DEL>	893.09	PASS	SVTYPE=DEL;POS=9441640;SVLEN=-1068;END=9442708;STRANDS=+-:37;CIPOS=-25,27;CIEND=-29,23;CIPOS95=0,0;CIEND95=0,0;SU=37;PE=27;SR=10;ALG=PROD;AF=0.0001782;NSAMP=3;MSQ=297.7;AN=16834;AC=3;NS=8438;AC_Hom=0;AC_Het=3;AC_Hemi=0;MAF=0.000177767;HWE=1;NFAM=3
1	9444618	77841	N	<DEL>	209.84	PASS	SVTYPE=DEL;POS=9444618;SVLEN=-2541;END=9447159;STRANDS=+-:10;IMPRECISE;CIPOS=-10,314;CIEND=-277,10;CIPOS95=-2,57;CIEND95=-68,2;SU=10;PE=10;SR=0;ALG=PROD;AF=5.94e-05;NSAMP=1;MSQ=209.84;AN=16834;AC=1;NS=8438;AC_Hom=0;AC_Het=1;AC_Hemi=0;MAF=5.92557e-05;HWE=1;NFAM=1
1	9452717	77842	N	<DEL>	1106.07	PASS	SVTYPE=DEL;POS=9452717;SVLEN=-1808;END=9454525;STRANDS=+-:49;CIPOS=-28,30;CIEND=-23,21;CIPOS95=0,0;CIEND95=0,0;SU=49;PE=24;SR=25;ALG=PROD;AF=0.0001782;NSAMP=3;MSQ=368.69;AN=16834;AC=3;NS=8438;AC_Hom=0;AC_Het=3;AC_Hemi=0;MAF=0.000177767;HWE=1;NFAM=3
1	9454686	77843	N	<DEL>	269.71	PASS	SVTYPE=DEL;POS=9454686;SVLEN=-5612;END=9460298;STRANDS=+-:13;CIPOS=-6,4;CIEND=-10,10;CIPOS95=0,0;CIEND95=0,0;SU=13;PE=7;SR=6;ALG=PROD;AF=5.94e-05;NSAMP=1;MSQ=269.71;AN=16834;AC=1;NS=8438;AC_Hom=0;AC_Het=1;AC_Hemi=0;MAF=5.92557e-05;HWE=1;NFAM=1
1	9457067	253409	N	<DUP>	261.09	PASS	SVTYPE=DUP;POS=9457067;SVLEN=62845;END=9519912;STRANDS=-+:27;CIPOS=-30,27;CIEND=-23,23;CIPOS95=0,0;CIEND95=0,0;SU=27;PE=15;SR=12;ALG=PROD;AF=0.0001188;NSAMP=2;MSQ=130.34;AN=16834;AC=2;NS=8438;AC_Hom=0;AC_Het=2;AC_Hemi=0;MAF=0.000118511;HWE=1;NFAM=2
1	9458909	77845_1	N	N[1:9459203[	304.33	LOW	SVTYPE=BND;POS=9458909;STRANDS=+-:14;CIPOS=-29,28;CIEND=-29,28;CIPOS95=0,0;CIEND95=0,0;MATEID=77845_2;EVENT=77845;SU=14;PE=0;SR=14;ALG=PROD;AF=0.0006534;NSAMP=11;MSQ=26.11;AN=16834;AC=11;NS=8438;AC_Hom=0;AC_Het=11;AC_Hemi=0;MAF=0.000651813;HWE=1;NFAM=11
1	9459203	77845_2	N	]1:9458909]N	304.33	LOW	SVTYPE=BND;POS=9458909;STRANDS=+-:14;CIPOS=-29,28;CIEND=-29,28;CIPOS95=0,0;CIEND95=0,0;MATEID=77845_1;EVENT=77845;SECONDARY;SU=14;PE=0;SR=14;ALG=PROD;AF=0.0006534;NSAMP=11;MSQ=26.11;AN=16834;AC=11;NS=8438;AC_Hom=0;AC_Het=11;AC_Hemi=0;MAF=0.000651813;HWE=1;NFAM=11
1	9470254	253410	N	<DUP>	17304.7	PASS	SVTYPE=DUP;POS=9470254;SVLEN=1354;END=9471608;STRANDS=-+:1695;IMPRECISE;CIPOS=-510,121;CIEND=-104,568;CIPOS95=-101,101;CIEND95=-95,95;SU=1695;PE=1636;SR=59;ALG=SUM;AF=0.01568;NSAMP=256;MSQ=67.52;AN=16834;AC=264;NS=8438;AC_Hom=16;AC_Het=248;AC_Hemi=0;MAF=0.0156435;HWE=0.00102669;NFAM=241
1	9470342	9392_1	N	[7:128794368[N	47.71	LOW	SVTYPE=BND;POS=9470342;STRANDS=--:12;IMPRECISE;CIPOS=-332,50;CIEND=-545,62;CIPOS95=-165,50;CIEND95=-134,62;MATEID=9392_2;EVENT=9392;SU=12;PE=12;SR=0;ALG=SUM;AF=0.0002376;NSAMP=4;MSQ=11.69;AN=16834;AC=4;NS=8438;AC_Hom=0;AC_Het=4;AC_Hemi=0;MAF=0.000237023;HWE=1;NFAM=4
1	9471755	5322_1	N	]20:33547298]N	621.62	LOW	SVTYPE=BND;POS=9471755;STRANDS=-+:4;IMPRECISE;CIPOS=-9,8;CIEND=-10,7;CIPOS95=0,0;CIEND95=-2,0;MATEID=5322_2;EVENT=5322;SU=4;PE=0;SR=4;ALG=PROD;AF=0.001842;NSAMP=30;MSQ=20.37;AN=16834;AC=31;NS=8438;AC_Hom=2;AC_Het=29;AC_Hemi=0;MAF=0.00183693;HWE=0.0272263;NFAM=30
1	9480689	77846	N	<DEL:ME:SINE|Alu|AluY>	225.48	PASS	SVTYPE=MEI;POS=9480689;SVLEN=-284;END=9480973;STRANDS=+-:8;CIPOS=-29,28;CIEND=-29,28;CIPOS95=0,0;CIEND95=0,0;SU=8;PE=0;SR=8;ALG=PROD;AF=0.0005346;NSAMP=9;MSQ=21.61;AN=16834;AC=9;NS=8438;AC_Hom=0;AC_Het=10;AC_Hemi=0;MAF=0.000592557;HWE=1;NFAM=9
1	9495979	77847	N	<DEL>	491.19	PASS	SVTYPE=DEL;POS=9495979;SVLEN=-1535;END=9497514;STRANDS=+-:25;CIPOS=-28,30;CIEND=-30,30;CIPOS95=0,0;CIEND95=0,0;SU=25;PE=17;SR=8;ALG=PROD;AF=0.0001188;NSAMP=2;MSQ=245.59;AN=16834;AC=2;NS=8438;AC_Hom=0;AC_Het=2;AC_Hemi=0;MAF=0.000118511;HWE=1;NFAM=2
1	9496943	2473_1	N	[14:106455315[N	4602.5	LOW	SVTYPE=BND;POS=9496943;STRANDS=--:20;CIPOS=-9,8;CIEND=-9,8;CIPOS95=0,0;CIEND95=0,0;MATEID=2473_2;EVENT=2473;SU=20;PE=0;SR=20;ALG=PROD;AF=0.01194;NSAMP=200;MSQ=21.97;AN=16830;AC=201;NS=8436;AC_Hom=2;AC_Het=199;AC_Hemi=0;MAF=0.0119132;HWE=1;NFAM=197
1	9519555	253411_1	N	]1:246590874]N	18.49	LOW	SVTYPE=BND;POS=9519555;STRANDS=-+:4;CIPOS=-9,8;CIEND=-9,8;CIPOS95=0,0;CIEND95=0,0;MATEID=253411_2;EVENT=253411;SU=4;PE=0;SR=4;ALG=PROD;AF=5.94e-05;NSAMP=1;MSQ=17.15;AN=16834;AC=1;NS=8438;AC_Hom=0;AC_Het=1;AC_Hemi=0;MAF=5.92557e-05;HWE=1;NFAM=1
1	9520180	253412	N	<DUP>	109.68	PASS	SVTYPE=DUP;POS=9520180;SVLEN=51013;END=9571193;STRANDS=-+:11;IMPRECISE;CIPOS=-10,10;CIEND=-4,10;CIPOS95=-3,1;CIEND95=-1,3;SU=11;PE=10;SR=1;ALG=PROD;AF=5.94e-05;NSAMP=1;MSQ=106.84;AN=16834;AC=1;NS=8438;AC_Hom=0;AC_Het=1;AC_Hemi=0;MAF=5.92557e-05;HWE=1;NFAM=1
1	9530087	2239_1	N	N[14:57847746[	1236.55	LOW	SVTYPE=BND;POS=9530087;STRANDS=+-:16;IMPRECISE;CIPOS=-30,314;CIEND=-283,31;CIPOS95=-30,41;CIEND95=-96,31;MATEID=2239_2;EVENT=2239;SU=16;PE=16;SR=0;ALG=PROD;AF=0.003148;NSAMP=53;MSQ=22.39;AN=16834;AC=53;NS=8438;AC_Hom=0;AC_Het=53;AC_Hemi=0;MAF=0.00314055;HWE=1;NFAM=53
1	9530228	2240_1	N	]14:57847865]N	33.36	LOW	SVTYPE=BND;POS=9530228;STRANDS=-+:5;IMPRECISE;CIPOS=-174,10;CIEND=-10,372;CIPOS95=-82,2;CIEND95=-1,145;MATEID=2240_2;EVENT=2240;SU=5;PE=5;SR=0;ALG=PROD;AF=5.94e-05;NSAMP=1;MSQ=32.68;AN=16834;AC=1;NS=8438;AC_Hom=0;AC_Het=1;AC_Hemi=0;MAF=5.92557e-05;HWE=1;NFAM=1
1	9537728	77848_1	N	N[1:9538003[	42.42	LOW	SVTYPE=BND;POS=9537728;STRANDS=+-:4;CIPOS=-9,8;CIEND=-9,8;CIPOS95=0,0;CIEND95=0,0;MATEID=77848_2;EVENT=77848;SU=4;PE=0;SR=4;ALG=PROD;AF=0.0001188;NSAMP=2;MSQ=20.89;AN=16834;AC=2;NS=8438;AC_Hom=0;AC_Het=2;AC_Hemi=0;MAF=0.000118511;HWE=1;NFAM=2
1	9538003	77848_2	N	]1:9537728]N	42.42	LOW	SVTYPE=BND;POS=9537728;STRANDS=+-:4;CIPOS=-9,8;CIEND=-9,8;CIPOS95=0,0;CIEND95=0,0;MATEID=77848_1;EVENT=77848;SECONDARY;SU=4;PE=0;SR=4;ALG=PROD;AF=0.0001188;NSAMP=2;MSQ=20.89;AN=16834;AC=2;NS=8438;AC_Hom=0;AC_Het=2;AC_Hemi=0;MAF=0.000118511;HWE=1;NFAM=2
1	9538483	77849	N	<DEL>	374.59	PASS	SVTYPE=DEL;POS=9538483;SVLEN=-2427;END=9540910;STRANDS=+-:18;CIPOS=-3,1;CIEND=-10,10;CIPOS95=0,0;CIEND95=0,0;SU=18;PE=5;SR=13;ALG=PROD;AF=5.94e-05;NSAMP=1;MSQ=374.59;AN=16834;AC=1;NS=8438;AC_Hom=0;AC_Het=1;AC_Hemi=0;MAF=5.92557e-05;HWE=1;NFAM=1
1	9544637	77850_1	N	N[1:9544749[	3632.27	LOW	SVTYPE=BND;POS=9544637;STRANDS=+-:89;CIPOS=-5,4;CIEND=-5,4;CIPOS95=0,0;CIEND95=0,0;MATEID=77850_2;EVENT=77850;SU=89;PE=0;SR=89;ALG=PROD;AF=0.001188;NSAMP=20;MSQ=181.61;AN=16834;AC=20;NS=8438;AC_Hom=0;AC_Het=20;AC_Hemi=0;MAF=0.00118511;HWE=1;NFAM=18
1	9544749	77850_2	N	]1:9544637]N	3632.27	LOW	SVTYPE=BND;POS=9544637;STRANDS=+-:89;CIPOS=-5,4;CIEND=-5,4;CIPOS95=0,0;CIEND95=0,0;MATEID=77850_1;EVENT=77850;SECONDARY;SU=89;PE=0;SR=89;ALG=PROD;AF=0.001188;NSAMP=20;MSQ=181.61;AN=16834;AC=20;NS=8438;AC_Hom=0;AC_Het=20;AC_Hemi=0;MAF=0.00118511;HWE=1;NFAM=18
1	9554245	77851	N	<DEL>	275.54	PASS	SVTYPE=DEL;POS=9554245;SVLEN=-406;END=9554651;STRANDS=+-:11;IMPRECISE;CIPOS=-10,378;CIEND=-264,9;CIPOS95=-1,65;CIEND95=-55,2;SU=11;PE=11;SR=0;ALG=PROD;AF=5.94e-05;NSAMP=1;MSQ=275.53;AN=16834;AC=1;NS=8438;AC_Hom=0;AC_Het=1;AC_Hemi=0;MAF=5.92557e-05;HWE=1;NFAM=1
1	9563871	77852_1	N	N[1:9564147[	100.66	LOW	SVTYPE=BND;POS=9563871;STRANDS=+-:8;CIPOS=-29,28;CIEND=-29,28;CIPOS95=0,0;CIEND95=0,0;MATEID=77852_2;EVENT=77852;SU=8;PE=0;SR=8;ALG=PROD;AF=0.0002376;NSAMP=4;MSQ=23.13;AN=16834;AC=4;NS=8438;AC_Hom=0;AC_Het=4;AC_Hemi=0;MAF=0.000237023;HWE=1;NFAM=4
1	9564043	253413_1	N	]1:9573841]N	175.73	LOW	SVTYPE=BND;POS=9564043;STRANDS=-+:13;CIPOS=-9,6;CIEND=-6,7;CIPOS95=0,0;CIEND95=0,0;MATEID=253413_2;EVENT=253413;SU=13;PE=9;SR=4;ALG=PROD;AF=0.0001782;NSAMP=3;MSQ=50.25;AN=16834;AC=3;NS=8438;AC_Hom=0;AC_Het=3;AC_Hemi=0;MAF=0.000177767;HWE=1;NFAM=3
1	9564147	77852_2	N	]1:9563871]N	100.66	LOW	SVTYPE=BND;POS=9563871;STRANDS=+-:8;CIPOS=-29,28;CIEND=-29,28;CIPOS95=0,0;CIEND95=0,0;MATEID=77852_1;EVENT=77852;SECONDARY;SU=8;PE=0;SR=8;ALG=PROD;AF=0.0002376;NSAMP=4;MSQ=23.13;AN=16834;AC=4;NS=8438;AC_Hom=0;AC_Het=4;AC_Hemi=0;MAF=0.000237023;HWE=1;NFAM=4
1	9570992	77853	N	<DEL>	251.56	PASS	SVTYPE=DEL;POS=9570992;SVLEN=-2820;END=9573812;STRANDS=+-:11;IMPRECISE;CIPOS=0,0;CIEND=-10,9;CIPOS95=0,1;CIEND95=-1,1;SU=11;PE=9;SR=2;ALG=PROD;AF=0.0001188;NSAMP=2;MSQ=125.78;AN=16834;AC=2;NS=8438;AC_Hom=0;AC_Het=2;AC_Hemi=0;MAF=0.000118511;HWE=1;NFAM=2
1	9572383	8_1	N	N]10:94079366]	32.82	LOW	SVTYPE=BND;POS=9572383;STRANDS=++:5;CIPOS=-10,10;CIEND=-10,10;CIPOS95=0,0;CIEND95=0,0;MATEID=8_2;EVENT=8;SU=5;PE=0;SR=5;ALG=PROD;AF=5.94e-05;NSAMP=1;MSQ=32.81;AN=16834;AC=1;NS=8438;AC_Hom=0;AC_Het=1;AC_Hemi=0;MAF=5.92557e-05;HWE=1;NFAM=1
1	9573841	253413_2	N	N[1:9564043[	175.73	LOW	SVTYPE=BND;POS=9564043;STRANDS=-+:13;CIPOS=-6,7;CIEND=-9,6;CIPOS95=0,0;CIEND95=0,0;MATEID=253413_1;EVENT=253413;SECONDARY;SU=13;PE=9;SR=4;ALG=PROD;AF=0.0001782;NSAMP=3;MSQ=50.25;AN=16834;AC=3;NS=8438;AC_Hom=0;AC_Het=3;AC_Hemi=0;MAF=0.000177767;HWE=1;NFAM=3
1	9575453	253414	N	<DUP>	197.29	PASS	SVTYPE=DUP;POS=9575453;SVLEN=11127;END=9586580;STRANDS=-+:27;IMPRECISE;CIPOS=-89,30;CIEND=-30,272;CIPOS95=-22,22;CIEND95=-27,27;SU=27;PE=27;SR=0;ALG=PROD;AF=0.0001188;NSAMP=2;MSQ=98.36;AN=16834;AC=2;NS=8438;AC_Hom=0;AC_Het=2;AC_Hemi=0;MAF=0.000118511;HWE=1;NFAM=2
1	9579158	77855_1	N	N[1:9582331[	2181.57	LOW	SVTYPE=BND;POS=9579158;STRANDS=+-:120;IMPRECISE;CIPOS=-31,200;CIEND=-91,38;CIPOS95=-7,7;CIEND95=-4,4;MATEID=77855_2;EVENT=77855;SU=120;PE=120;SR=0;ALG=PROD;AF=0.0006534;NSAMP=11;MSQ=198.33;AN=16834;AC=11;NS=8438;AC_Hom=0;AC_Het=11;AC_Hemi=0;MAF=0.000651813;HWE=1;NFAM=5
1	9579429	77854	N	<DEL:ME:SINE|Alu|AluY>	52.9	PASS	SVTYPE=MEI;POS=9579429;SVLEN=-290;END=9579719;STRANDS=+-:5;IMPRECISE;CIPOS=-10,8;CIEND=-10,10;CIPOS95=-2,0;CIEND95=0,0;SU=5;PE=0;SR=5;ALG=PROD;AF=5.94e-05;NSAMP=1;MSQ=38.76;AN=16834;AC=1;NS=8438;AC_Hom=0;AC_Het=1;AC_Hemi=0;MAF=5.92557e-05;HWE=1;NFAM=1
1	9582331	77855_2	N	]1:9579158]N	2181.57	LOW	SVTYPE=BND;POS=9579158;STRANDS=+-:120;IMPRECISE;CIPOS=-91,38;CIEND=-31,200;CIPOS95=-4,4;CIEND95=-7,7;MATEID=77855_1;EVENT=77855;SECONDARY;SU=120;PE=120;SR=0;ALG=PROD;AF=0.0006534;NSAMP=11;MSQ=198.33;AN=16834;AC=11;NS=8438;AC_Hom=0;AC_Het=11;AC_Hemi=0;MAF=0.000651813;HWE=1;NFAM=5
1	9585662	291649	N	<INV>	737.64	LOW	SVTYPE=INV;POS=9585662;SVLEN=184020795;END=193606457;STRANDS=++:259,--:316;IMPRECISE;CIPOS=-106,50;CIEND=-50,67;CIPOS95=-55,50;CIEND95=-17,17;SU=575;PE=0;SR=575;ALG=SUM;AF=0.001663;NSAMP=28;MSQ=22.83;AN=16834;AC=28;NS=8438;AC_Hom=0;AC_Het=29;AC_Hemi=0;MAF=0.00171842;HWE=1;NFAM=28
1	9591890	5765_1	N	]22:41846022]N	2380.54	LOW	SVTYPE=BND;POS=9591890;STRANDS=-+:8;IMPRECISE;CIPOS=-30,28;CIEND=-30,30;CIPOS95=-3,3;CIEND95=-3,3;MATEID=5765_2;EVENT=5765;SU=8;PE=7;SR=1;ALG=PROD;AF=0.005703;NSAMP=96;MSQ=23.62;AN=16834;AC=96;NS=8438;AC_Hom=0;AC_Het=96;AC_Hemi=0;MAF=0.00568855;HWE=1;NFAM=95
1	9593887	291557_2	N	[1:1776931[N	4.64	LOW	SVTYPE=BND;POS=9593887;STRANDS=--:4;IMPRECISE;CIPOS=-368,10;CIEND=-225,10;CIPOS95=-131,2;CIEND95=-97,2;MATEID=291557_1;EVENT=291557;SECONDARY;SU=4;PE=4;SR=0;ALG=PROD;AF=5.94e-05;NSAMP=1;MSQ=4.64;AN=16834;AC=1;NS=8438;AC_Hom=0;AC_Het=1;AC_Hemi=0;MAF=5.92557e-05;HWE=1;NFAM=1
1	9594150	291558_2	N	N]1:1776854]	149.79	LOW	SVTYPE=BND;POS=9594150;STRANDS=++:9;IMPRECISE;CIPOS=-10,279;CIEND=-10,239;CIPOS95=-2,63;CIEND95=-3,42;MATEID=291558_1;EVENT=291558;SECONDARY;SU=9;PE=9;SR=0;ALG=PROD;AF=5.94e-05;NSAMP=1;MSQ=149.79;AN=16834;AC=1;NS=8438;AC_Hom=0;AC_Het=1;AC_Hemi=0;MAF=5.92557e-05;HWE=1;NFAM=1
1	9595641	77856	N	<DEL>	721436	PASS	SVTYPE=DEL;POS=9595641;SVLEN=-2009;END=9597650;STRANDS=+-:31865;IMPRECISE;CIPOS=-29,93;CIEND=-96,24;CIPOS95=-1,1;CIEND95=-1,1;SU=31865;PE=31864;SR=1;ALG=PROD;AF=0.1894;NSAMP=2955;MSQ=243.62;AN=16834;AC=3188;NS=8438;AC_Hom=468;AC_Het=2729;AC_Hemi=0;MAF=0.189441;HWE=6.68456e-07;NFAM=2739
1	9596600	508_1	N	]10:122512977]N	181944	LOW	SVTYPE=BND;POS=9596600;STRANDS=-+:20;IMPRECISE;CIPOS=-10,8;CIEND=-9,9;CIPOS95=0,0;CIEND95=-1,1;MATEID=508_2;EVENT=508;SU=20;PE=7;SR=13;ALG=PROD;AF=0.1988;NSAMP=3332;MSQ=54.26;AN=16834;AC=3347;NS=8438;AC_Hom=30;AC_Het=3323;AC_Hemi=0;MAF=0.198685;HWE=0;NFAM=3046
1	9606233	1184_1	N	[12:19951523[N	20636.4	LOW	SVTYPE=BND;POS=9606233;STRANDS=--:137;IMPRECISE;CIPOS=-417,5;CIEND=-225,10;CIPOS95=-52,5;CIEND95=-13,10;MATEID=1184_2;EVENT=1184;SU=137;PE=137;SR=0;ALG=PROD;AF=0.03784;NSAMP=637;MSQ=31.65;AN=16834;AC=637;NS=8438;AC_Hom=0;AC_Het=639;AC_Hemi=0;MAF=0.0378644;HWE=6.9985e-06;NFAM=594
1	9610070	9993_1	N	N[8:121930606[	1292.62	LOW	SVTYPE=BND;POS=9610070;STRANDS=+-:5;IMPRECISE;CIPOS=-26,30;CIEND=-30,26;CIPOS95=-3,3;CIEND95=-3,3;MATEID=9993_2;EVENT=9993;SU=5;PE=4;SR=1;ALG=PROD;AF=0.004812;NSAMP=81;MSQ=13.5;AN=16834;AC=81;NS=8438;AC_Hom=0;AC_Het=82;AC_Hemi=0;MAF=0.00485897;HWE=1;NFAM=81
1	9614563	77857	N	<DEL>	191.74	PASS	SVTYPE=DEL;POS=9614563;SVLEN=-1290;END=9615853;STRANDS=+-:11;IMPRECISE;CIPOS=-10,316;CIEND=-170,10;CIPOS95=-2,85;CIEND95=-78,2;SU=11;PE=11;SR=0;ALG=PROD;AF=5.94e-05;NSAMP=1;MSQ=191.74;AN=16834;AC=1;NS=8438;AC_Hom=0;AC_Het=1;AC_Hemi=0;MAF=5.92557e-05;HWE=1;NFAM=1
1	9617573	77858	N	<DEL>	29.92	PASS	SVTYPE=DEL;POS=9617573;SVLEN=-355;END=9617928;STRANDS=+-:4;CIPOS=-9,8;CIEND=-9,8;CIPOS95=0,0;CIEND95=0,0;SU=4;PE=0;SR=4;ALG=PROD;AF=5.94e-05;NSAMP=1;MSQ=29.81;AN=16834;AC=1;NS=8438;AC_Hom=0;AC_Het=1;AC_Hemi=0;MAF=5.92557e-05;HWE=1;NFAM=1
1	9620135	77859	N	<DEL>	17.91	PASS	SVTYPE=DEL;POS=9620135;SVLEN=-2038;END=9622173;STRANDS=+-:4;IMPRECISE;CIPOS=-10,400;CIEND=-262,10;CIPOS95=-2,103;CIEND95=-98,2;SU=4;PE=4;SR=0;ALG=PROD;AF=5.94e-05;NSAMP=1;MSQ=17.91;AN=16834;AC=1;NS=8438;AC_Hom=0;AC_Het=1;AC_Hemi=0;MAF=5.92557e-05;HWE=1;NFAM=1
1	9625426	77860_1	N	N[1:9625732[	788.33	LOW	SVTYPE=BND;POS=9625426;STRANDS=+-:18;IMPRECISE;CIPOS=-50,244;CIEND=-157,48;CIPOS95=-23,23;CIEND95=-33,33;MATEID=77860_2;EVENT=77860;SU=18;PE=18;SR=0;ALG=PROD;AF=0.0003564;NSAMP=6;MSQ=130.28;AN=16834;AC=6;NS=8438;AC_Hom=0;AC_Het=6;AC_Hemi=0;MAF=0.000355534;HWE=1;NFAM=6
1	9625732	77860_2	N	]1:9625426]N	788.33	LOW	SVTYPE=BND;POS=9625426;STRANDS=+-:18;IMPRECISE;CIPOS=-157,48;CIEND=-50,244;CIPOS95=-33,33;CIEND95=-23,23;MATEID=77860_1;EVENT=77860;SECONDARY;SU=18;PE=18;SR=0;ALG=PROD;AF=0.0003564;NSAMP=6;MSQ=130.28;AN=16834;AC=6;NS=8438;AC_Hom=0;AC_Het=6;AC_Hemi=0;MAF=0.000355534;HWE=1;NFAM=6
1	9640909	1175_1	N	]12:15816867]N	1643.48	LOW	SVTYPE=BND;POS=9640909;STRANDS=-+:8;CIPOS=-29,28;CIEND=-29,28;CIPOS95=0,0;CIEND95=0,0;MATEID=1175_2;EVENT=1175;SU=8;PE=0;SR=8;ALG=PROD;AF=0.004871;NSAMP=75;MSQ=20.32;AN=16834;AC=82;NS=8438;AC_Hom=14;AC_Het=69;AC_Hemi=0;MAF=0.00491823;HWE=8.13808e-10;NFAM=73
1	9644052	77861_1	N	N[1:9644165[	1078.74	LOW	SVTYPE=BND;POS=9644052;STRANDS=+-:22;CIPOS=-45,44;CIEND=-45,44;CIPOS95=0,0;CIEND95=0,0;MATEID=77861_2;EVENT=77861;SU=22;PE=0;SR=22;ALG=PROD;AF=0.0004158;NSAMP=7;MSQ=154.1;AN=16834;AC=7;NS=8438;AC_Hom=0;AC_Het=7;AC_Hemi=0;MAF=0.00041479;HWE=1;NFAM=7
1	9644165	77861_2	N	]1:9644052]N	1078.74	LOW	SVTYPE=BND;POS=9644052;STRANDS=+-:22;CIPOS=-45,44;CIEND=-45,44;CIPOS95=0,0;CIEND95=0,0;MATEID=77861_1;EVENT=77861;SECONDARY;SU=22;PE=0;SR=22;ALG=PROD;AF=0.0004158;NSAMP=7;MSQ=154.1;AN=16834;AC=7;NS=8438;AC_Hom=0;AC_Het=7;AC_Hemi=0;MAF=0.00041479;HWE=1;NFAM=7
1	9657151	77862	N	<DEL>	1340.72	PASS	SVTYPE=DEL;POS=9657151;SVLEN=-173;END=9657324;STRANDS=+-:42;CIPOS=-26,25;CIEND=-26,25;CIPOS95=0,0;CIEND95=0,0;SU=42;PE=1;SR=41;ALG=PROD;AF=0.0004158;NSAMP=7;MSQ=191.42;AN=16834;AC=7;NS=8438;AC_Hom=0;AC_Het=7;AC_Hemi=0;MAF=0.00041479;HWE=1;NFAM=7
1	9659793	3696_1	N	]18:43536660]N	38.18	LOW	SVTYPE=BND;POS=9659793;STRANDS=-+:12;CIPOS=-5,2;CIEND=-10,10;CIPOS95=0,0;CIEND95=0,0;MATEID=3696_2;EVENT=3696;SU=12;PE=4;SR=8;ALG=PROD;AF=5.94e-05;NSAMP=1;MSQ=38.18;AN=16834;AC=1;NS=8438;AC_Hom=0;AC_Het=1;AC_Hemi=0;MAF=5.92557e-05;HWE=1;NFAM=1
1	9681607	77863	N	<DEL>	281.67	PASS	SVTYPE=DEL;POS=9681607;SVLEN=-5135;END=9686742;STRANDS=+-:16;IMPRECISE;CIPOS=-30,294;CIEND=-178,30;CIPOS95=-30,58;CIEND95=-35,30;SU=16;PE=16;SR=0;ALG=PROD;AF=0.0001188;NSAMP=2;MSQ=140.83;AN=16834;AC=2;NS=8438;AC_Hom=0;AC_Het=2;AC_Hemi=0;MAF=0.000118511;HWE=1;NFAM=2
1	9684008	10743_1	N	]X:2914963]N	802083	LOW	SVTYPE=BND;POS=9684008;STRANDS=-+:285;IMPRECISE;CIPOS=-138,38;CIEND=-13,358;CIPOS95=-4,4;CIEND95=-13,47;MATEID=10743_2;EVENT=10743;SU=285;PE=285;SR=0;ALG=PROD;AF=0.4483;NSAMP=7546;MSQ=105.94;AN=16834;AC=7546;NS=8438;AC_Hom=0;AC_Het=7564;AC_Hemi=0;MAF=0.44821;HWE=0;NFAM=6650
1	9684039	11272_1	N	]X:139140718]N	350.08	LOW	SVTYPE=BND;POS=9684039;STRANDS=-+:52;CIPOS=-29,28;CIEND=-29,28;CIPOS95=0,0;CIEND95=0,0;MATEID=11272_2;EVENT=11272;SU=52;PE=0;SR=52;ALG=PROD;AF=0.00101;NSAMP=17;MSQ=19.29;AN=16834;AC=17;NS=8438;AC_Hom=0;AC_Het=17;AC_Hemi=0;MAF=0.00100735;HWE=1;NFAM=17
1	9684073	483_1	N	]10:114955592]N	200.76	LOW	SVTYPE=BND;POS=9684073;STRANDS=-+:14;IMPRECISE;CIPOS=-400,30;CIEND=-28,496;CIPOS95=-143,30;CIEND95=-28,176;MATEID=483_2;EVENT=483;SU=14;PE=14;SR=0;ALG=PROD;AF=0.0001188;NSAMP=2;MSQ=98.56;AN=16834;AC=2;NS=8438;AC_Hom=0;AC_Het=2;AC_Hemi=0;MAF=0.000118511;HWE=1;NFAM=2
1	9684115	291650_1	N	N]1:110412151]	7046.61	LOW	SVTYPE=BND;POS=9684115;STRANDS=++:271;IMPRECISE;CIPOS=-10,321;CIEND=-6,364;CIPOS95=-10,12;CIEND95=-6,41;MATEID=291650_2;EVENT=291650;SU=271;PE=271;SR=0;ALG=PROD;AF=0.01895;NSAMP=319;MSQ=20.88;AN=16834;AC=319;NS=8438;AC_Hom=0;AC_Het=320;AC_Hemi=0;MAF=0.0189618;HWE=0.0776981;NFAM=317
1	9702514	77864	N	<DEL>	518.62	PASS	SVTYPE=DEL;POS=9702514;SVLEN=-2681;END=9705195;STRANDS=+-:22;CIPOS=-3,2;CIEND=-3,1;CIPOS95=0,0;CIEND95=0,0;SU=22;PE=11;SR=11;ALG=PROD;AF=5.94e-05;NSAMP=1;MSQ=518.62;AN=16834;AC=1;NS=8438;AC_Hom=0;AC_Het=1;AC_Hemi=0;MAF=5.92557e-05;HWE=1;NFAM=1
1	9702752	77865_1	N	N[1:9703094[	59.29	LOW	SVTYPE=BND;POS=9702752;STRANDS=+-:4;CIPOS=-9,8;CIEND=-9,8;CIPOS95=0,0;CIEND95=0,0;MATEID=77865_2;EVENT=77865;SU=4;PE=0;SR=4;ALG=PROD;AF=0.000297;NSAMP=5;MSQ=8.78;AN=16834;AC=5;NS=8438;AC_Hom=0;AC_Het=5;AC_Hemi=0;MAF=0.000296279;HWE=1;NFAM=5
1	9702854	8443_1	N	]6:51847695]N	10055.5	LOW	SVTYPE=BND;POS=9702854;STRANDS=-+:5;IMPRECISE;CIPOS=-415,10;CIEND=-10,504;CIPOS95=-136,0;CIEND95=0,151;MATEID=8443_2;EVENT=8443;SU=5;PE=5;SR=0;ALG=PROD;AF=0.02073;NSAMP=349;MSQ=27.91;AN=16834;AC=349;NS=8438;AC_Hom=0;AC_Het=350;AC_Hemi=0;MAF=0.0207395;HWE=0.0534458;NFAM=338
1	9702866	8440_1	N	N[6:51846134[	65.88	LOW	SVTYPE=BND;POS=9702866;STRANDS=+-:4;IMPRECISE;CIPOS=-30,519;CIEND=-305,30;CIPOS95=-30,160;CIEND95=-147,30;MATEID=8440_2;EVENT=8440;SU=4;PE=4;SR=0;ALG=PROD;AF=5.94e-05;NSAMP=1;MSQ=65.88;AN=16834;AC=1;NS=8438;AC_Hom=0;AC_Het=1;AC_Hemi=0;MAF=5.92557e-05;HWE=1;NFAM=1
1	9703094	77865_2	N	]1:9702752]N	59.29	LOW	SVTYPE=BND;POS=9702752;STRANDS=+-:4;CIPOS=-9,8;CIEND=-9,8;CIPOS95=0,0;CIEND95=0,0;MATEID=77865_1;EVENT=77865;SECONDARY;SU=4;PE=0;SR=4;ALG=PROD;AF=0.000297;NSAMP=5;MSQ=8.78;AN=16834;AC=5;NS=8438;AC_Hom=0;AC_Het=5;AC_Hemi=0;MAF=0.000296279;HWE=1;NFAM=5
1	9718238	77866	N	<DEL>	119.88	PASS	SVTYPE=DEL;POS=9718238;SVLEN=-112;END=9718350;STRANDS=+-:4;IMPRECISE;CIPOS=-9,8;CIEND=-1,9;CIPOS95=0,0;CIEND95=0,1;SU=4;PE=0;SR=4;ALG=PROD;AF=5.94e-05;NSAMP=1;MSQ=119.85;AN=16834;AC=1;NS=8438;AC_Hom=0;AC_Het=1;AC_Hemi=0;MAF=5.92557e-05;HWE=1;NFAM=1
1	9730523	77867	N	<DEL>	668.41	PASS	SVTYPE=DEL;POS=9730523;SVLEN=-6418;END=9736941;STRANDS=+-:28;CIPOS=-8,10;CIEND=-10,10;CIPOS95=0,0;CIEND95=0,0;SU=28;PE=17;SR=11;ALG=PROD;AF=5.94e-05;NSAMP=1;MSQ=668.41;AN=16834;AC=1;NS=8438;AC_Hom=0;AC_Het=1;AC_Hemi=0;MAF=5.92557e-05;HWE=1;NFAM=1
1	9730878	77868_1	N	N[1:9731200[	36.95	LOW	SVTYPE=BND;POS=9730878;STRANDS=+-:4;CIPOS=-9,8;CIEND=-9,8;CIPOS95=0,0;CIEND95=0,0;MATEID=77868_2;EVENT=77868;SU=4;PE=0;SR=4;ALG=PROD;AF=0.0001188;NSAMP=2;MSQ=17.22;AN=16834;AC=2;NS=8438;AC_Hom=0;AC_Het=2;AC_Hemi=0;MAF=0.000118511;HWE=1;NFAM=2
1	9731200	77868_2	N	]1:9730878]N	36.95	LOW	SVTYPE=BND;POS=9730878;STRANDS=+-:4;CIPOS=-9,8;CIEND=-9,8;CIPOS95=0,0;CIEND95=0,0;MATEID=77868_1;EVENT=77868;SECONDARY;SU=4;PE=0;SR=4;ALG=PROD;AF=0.0001188;NSAMP=2;MSQ=17.22;AN=16834;AC=2;NS=8438;AC_Hom=0;AC_Het=2;AC_Hemi=0;MAF=0.000118511;HWE=1;NFAM=2
1	9734873	77869_1	N	N[1:223036625[	2628.7	LOW	SVTYPE=BND;POS=9734873;STRANDS=+-:5;CIPOS=-10,10;CIEND=-10,10;CIPOS95=0,0;CIEND95=0,0;MATEID=77869_2;EVENT=77869;SU=5;PE=0;SR=5;ALG=PROD;AF=0.004396;NSAMP=74;MSQ=34.85;AN=16834;AC=74;NS=8438;AC_Hom=0;AC_Het=74;AC_Hemi=0;MAF=0.00438493;HWE=1;NFAM=72
1	9739858	7077_1	N	[4:117672975[N	17.91	LOW	SVTYPE=BND;POS=9739858;STRANDS=--:4;IMPRECISE;CIPOS=-480,50;CIEND=-399,50;CIPOS95=-166,50;CIEND95=-172,50;MATEID=7077_2;EVENT=7077;SU=4;PE=4;SR=0;ALG=PROD;AF=5.94e-05;NSAMP=1;MSQ=17.91;AN=16834;AC=1;NS=8438;AC_Hom=0;AC_Het=1;AC_Hemi=0;MAF=5.92557e-05;HWE=1;NFAM=1
1	9740339	253415	N	<DUP>	31330.4	PASS	SVTYPE=DUP;POS=9740339;SVLEN=231;END=9740570;STRANDS=-+:2019;CIPOS=0,0;CIEND=0,0;CIPOS95=0,0;CIEND95=0,0;SU=2019;PE=43;SR=1976;ALG=PROD;AF=0.02946;NSAMP=488;MSQ=64.1;AN=16834;AC=496;NS=8438;AC_Hom=16;AC_Het=480;AC_Hemi=0;MAF=0.0293909;HWE=0.702339;NFAM=482
1	9741192	77870_1	N	N[1:9747392[	161.43	LOW	SVTYPE=BND;POS=9741192;STRANDS=+-:15;CIPOS=-5,4;CIEND=-10,10;CIPOS95=0,0;CIEND95=0,0;MATEID=77870_2;EVENT=77870;SU=15;PE=8;SR=7;ALG=PROD;AF=5.94e-05;NSAMP=1;MSQ=161.43;AN=16834;AC=1;NS=8438;AC_Hom=0;AC_Het=1;AC_Hemi=0;MAF=5.92557e-05;HWE=1;NFAM=1
1	9743419	77871	N	<DEL>	149.59	PASS	SVTYPE=DEL;POS=9743419;SVLEN=-1049;END=9744468;STRANDS=+-:8;IMPRECISE;CIPOS=-10,255;CIEND=-263,10;CIPOS95=-3,49;CIEND95=-92,1;SU=8;PE=8;SR=0;ALG=PROD;AF=5.94e-05;NSAMP=1;MSQ=149.59;AN=16834;AC=1;NS=8438;AC_Hom=0;AC_Het=1;AC_Hemi=0;MAF=5.92557e-05;HWE=1;NFAM=1
1	9747392	77870_2	N	]1:9741192]N	161.43	LOW	SVTYPE=BND;POS=9741192;STRANDS=+-:15;CIPOS=-10,10;CIEND=-5,4;CIPOS95=0,0;CIEND95=0,0;MATEID=77870_1;EVENT=77870;SECONDARY;SU=15;PE=8;SR=7;ALG=PROD;AF=5.94e-05;NSAMP=1;MSQ=161.43;AN=16834;AC=1;NS=8438;AC_Hom=0;AC_Het=1;AC_Hemi=0;MAF=5.92557e-05;HWE=1;NFAM=1
1	9747641	7078_1	N	N]4:117672989]	14.73	LOW	SVTYPE=BND;POS=9747641;STRANDS=++:15;CIPOS=-44,42;CIEND=-50,50;CIPOS95=0,0;CIEND95=0,0;MATEID=7078_2;EVENT=7078;SU=15;PE=5;SR=10;ALG=PROD;AF=5.94e-05;NSAMP=1;MSQ=14.73;AN=16834;AC=1;NS=8438;AC_Hom=0;AC_Het=1;AC_Hemi=0;MAF=5.92557e-05;HWE=1;NFAM=1
1	9749552	77872_1	N	N[1:9749819[	31.4	LOW	SVTYPE=BND;POS=9749552;STRANDS=+-:4;CIPOS=-9,8;CIEND=-9,8;CIPOS95=0,0;CIEND95=0,0;MATEID=77872_2;EVENT=77872;SU=4;PE=0;SR=4;ALG=PROD;AF=5.946e-05;NSAMP=1;MSQ=23.81;AN=16818;AC=1;NS=8430;AC_Hom=0;AC_Het=1;AC_Hemi=0;MAF=5.9312e-05;HWE=1;NFAM=1
1	9749819	77872_2	N	]1:9749552]N	31.4	LOW	SVTYPE=BND;POS=9749552;STRANDS=+-:4;CIPOS=-9,8;CIEND=-9,8;CIPOS95=0,0;CIEND95=0,0;MATEID=77872_1;EVENT=77872;SECONDARY;SU=4;PE=0;SR=4;ALG=PROD;AF=5.946e-05;NSAMP=1;MSQ=23.81;AN=16818;AC=1;NS=8430;AC_Hom=0;AC_Het=1;AC_Hemi=0;MAF=5.9312e-05;HWE=1;NFAM=1
1	9757680	77873_1	N	N[1:9757958[	38.36	LOW	SVTYPE=BND;POS=9757680;STRANDS=+-:12;CIPOS=-26,25;CIEND=-26,23;CIPOS95=0,0;CIEND95=0,0;MATEID=77873_2;EVENT=77873;SU=12;PE=0;SR=12;ALG=PROD;AF=0.0001188;NSAMP=2;MSQ=18.02;AN=16834;AC=2;NS=8438;AC_Hom=0;AC_Het=2;AC_Hemi=0;MAF=0.000118511;HWE=1;NFAM=2
1	9757958	77873_2	N	]1:9757680]N	38.36	LOW	SVTYPE=BND;POS=9757680;STRANDS=+-:12;CIPOS=-26,23;CIEND=-26,25;CIPOS95=0,0;CIEND95=0,0;MATEID=77873_1;EVENT=77873;SECONDARY;SU=12;PE=0;SR=12;ALG=PROD;AF=0.0001188;NSAMP=2;MSQ=18.02;AN=16834;AC=2;NS=8438;AC_Hom=0;AC_Het=2;AC_Hemi=0;MAF=0.000118511;HWE=1;NFAM=2
1	9766417	253416	N	<DUP>	285.87	PASS	SVTYPE=DUP;POS=9766417;SVLEN=36495;END=9802912;STRANDS=-+:28;IMPRECISE;CIPOS=-123,30;CIEND=-30,241;CIPOS95=-19,19;CIEND95=-30,33;SU=28;PE=28;SR=0;ALG=PROD;AF=0.0001782;NSAMP=2;MSQ=142.06;AN=16834;AC=3;NS=8438;AC_Hom=2;AC_Het=1;AC_Hemi=0;MAF=0.000177767;HWE=0.000177778;NFAM=2
1	9817115	77874_1	N	N[1:9817468[	13068.2	LOW	SVTYPE=BND;POS=9817115;STRANDS=+-:529;IMPRECISE;CIPOS=-14,92;CIEND=-82,11;CIPOS95=-1,1;CIEND95=-2,2;MATEID=77874_2;EVENT=77874;SU=529;PE=529;SR=0;ALG=PROD;AF=0.004099;NSAMP=69;MSQ=189.39;AN=16834;AC=69;NS=8438;AC_Hom=0;AC_Het=69;AC_Hemi=0;MAF=0.00408865;HWE=1;NFAM=62
1	9817468	77874_2	N	]1:9817115]N	13068.2	LOW	SVTYPE=BND;POS=9817115;STRANDS=+-:529;IMPRECISE;CIPOS=-82,11;CIEND=-14,92;CIPOS95=-2,2;CIEND95=-1,1;MATEID=77874_1;EVENT=77874;SECONDARY;SU=529;PE=529;SR=0;ALG=PROD;AF=0.004099;NSAMP=69;MSQ=189.39;AN=16834;AC=69;NS=8438;AC_Hom=0;AC_Het=69;AC_Hemi=0;MAF=0.00408865;HWE=1;NFAM=62
1	9817490	77875	N	<DEL>	623.58	PASS	SVTYPE=DEL;POS=9817490;SVLEN=-4008;END=9821498;STRANDS=+-:19;IMPRECISE;CIPOS=-4,10;CIEND=-10,10;CIPOS95=-1,1;CIEND95=-1,0;SU=19;PE=17;SR=2;ALG=PROD;AF=5.94e-05;NSAMP=1;MSQ=623.58;AN=16834;AC=1;NS=8438;AC_Hom=0;AC_Het=1;AC_Hemi=0;MAF=5.92557e-05;HWE=1;NFAM=1
1	9825633	77876	N	<DEL>	785.13	PASS	SVTYPE=DEL;POS=9825633;SVLEN=-4156;END=9829789;STRANDS=+-:37;CIPOS=-23,22;CIEND=-30,30;CIPOS95=0,0;CIEND95=0,0;SU=37;PE=17;SR=20;ALG=PROD;AF=0.0001188;NSAMP=2;MSQ=392.56;AN=16834;AC=2;NS=8438;AC_Hom=0;AC_Het=2;AC_Hemi=0;MAF=0.000118511;HWE=1;NFAM=2
1	9827479	3844_1	N	[19:1327960[N	578.27	LOW	SVTYPE=BND;POS=9827479;STRANDS=--:17;IMPRECISE;CIPOS=-509,12;CIEND=-272,38;CIPOS95=-117,12;CIEND95=-65,38;MATEID=3844_2;EVENT=3844;SU=17;PE=17;SR=0;ALG=PROD;AF=0.002495;NSAMP=42;MSQ=11.96;AN=16834;AC=42;NS=8438;AC_Hom=0;AC_Het=42;AC_Hemi=0;MAF=0.00248874;HWE=1;NFAM=40
1	9828261	77878_1	N	N[1:9828542[	188.95	LOW	SVTYPE=BND;POS=9828261;STRANDS=+-:8;CIPOS=-29,28;CIEND=-29,28;CIPOS95=0,0;CIEND95=0,0;MATEID=77878_2;EVENT=77878;SU=8;PE=0;SR=8;ALG=PROD;AF=0.0006534;NSAMP=11;MSQ=14.67;AN=16834;AC=11;NS=8438;AC_Hom=0;AC_Het=11;AC_Hemi=0;MAF=0.000651813;HWE=1;NFAM=11
1	9828266	77877_1	N	N[1:9828402[	155.73	LOW	SVTYPE=BND;POS=9828266;STRANDS=+-:4;CIPOS=-9,8;CIEND=-9,8;CIPOS95=0,0;CIEND95=0,0;MATEID=77877_2;EVENT=77877;SU=4;PE=0;SR=4;ALG=PROD;AF=0.0005346;NSAMP=9;MSQ=14.48;AN=16834;AC=9;NS=8438;AC_Hom=0;AC_Het=9;AC_Hemi=0;MAF=0.000533302;HWE=1;NFAM=9
1	9828402	77877_2	N	]1:9828266]N	155.73	LOW	SVTYPE=BND;POS=9828266;STRANDS=+-:4;CIPOS=-9,8;CIEND=-9,8;CIPOS95=0,0;CIEND95=0,0;MATEID=77877_1;EVENT=77877;SECONDARY;SU=4;PE=0;SR=4;ALG=PROD;AF=0.0005346;NSAMP=9;MSQ=14.48;AN=16834;AC=9;NS=8438;AC_Hom=0;AC_Het=9;AC_Hemi=0;MAF=0.000533302;HWE=1;NFAM=9
1	9828542	77878_2	N	]1:9828261]N	188.95	LOW	SVTYPE=BND;POS=9828261;STRANDS=+-:8;CIPOS=-29,28;CIEND=-29,28;CIPOS95=0,0;CIEND95=0,0;MATEID=77878_1;EVENT=77878;SECONDARY;SU=8;PE=0;SR=8;ALG=PROD;AF=0.0006534;NSAMP=11;MSQ=14.67;AN=16834;AC=11;NS=8438;AC_Hom=0;AC_Het=11;AC_Hemi=0;MAF=0.000651813;HWE=1;NFAM=11
1	9829010	77879_1	N	N[1:9829225[	273.78	LOW	SVTYPE=BND;POS=9829010;STRANDS=+-:8;IMPRECISE;CIPOS=-24,26;CIEND=-29,28;CIPOS95=-1,1;CIEND95=0,0;MATEID=77879_2;EVENT=77879;SU=8;PE=0;SR=8;ALG=PROD;AF=0.001129;NSAMP=19;MSQ=12.34;AN=16834;AC=19;NS=8438;AC_Hom=0;AC_Het=19;AC_Hemi=0;MAF=0.00112586;HWE=1;NFAM=19
1	9829225	77879_2	N	]1:9829010]N	273.78	LOW	SVTYPE=BND;POS=9829010;STRANDS=+-:8;IMPRECISE;CIPOS=-29,28;CIEND=-24,26;CIPOS95=0,0;CIEND95=-1,1;MATEID=77879_1;EVENT=77879;SECONDARY;SU=8;PE=0;SR=8;ALG=PROD;AF=0.001129;NSAMP=19;MSQ=12.34;AN=16834;AC=19;NS=8438;AC_Hom=0;AC_Het=19;AC_Hemi=0;MAF=0.00112586;HWE=1;NFAM=19
1	9836847	4074_1	N	]19:37884290]N	132.86	LOW	SVTYPE=BND;POS=9836847;STRANDS=-+:4;CIPOS=-49,48;CIEND=-49,48;CIPOS95=0,0;CIEND95=0,0;MATEID=4074_2;EVENT=4074;SU=4;PE=0;SR=4;ALG=PROD;AF=0.0002376;NSAMP=4;MSQ=32.83;AN=16834;AC=4;NS=8438;AC_Hom=0;AC_Het=4;AC_Hemi=0;MAF=0.000237023;HWE=1;NFAM=4
1	9846653	11125_1	N	N]X:99696383]	5967.45	LOW	SVTYPE=BND;POS=9846653;STRANDS=++:232;IMPRECISE;CIPOS=-30,227;CIEND=-11,361;CIPOS95=-2,2;CIEND95=-11,36;MATEID=11125_2;EVENT=11125;SU=232;PE=232;SR=0;ALG=PROD;AF=0.006594;NSAMP=111;MSQ=53.28;AN=16834;AC=111;NS=8438;AC_Hom=0;AC_Het=112;AC_Hemi=0;MAF=0.00663664;HWE=1;NFAM=110
1	9846654	77880	N	<DEL>	67214.1	PASS	SVTYPE=DEL;POS=9846654;SVLEN=-9994;END=9856648;STRANDS=+-:2866;IMPRECISE;CIPOS=-5,50;CIEND=-20,31;CIPOS95=0,0;CIEND95=-1,1;SU=2866;PE=2838;SR=28;ALG=PROD;AF=0.0199;NSAMP=306;MSQ=218.82;AN=16834;AC=335;NS=8438;AC_Hom=58;AC_Het=279;AC_Hemi=0;MAF=0.0199692;HWE=1.29277e-19;NFAM=300
1	9856684	11124_1	N	[X:99696231[N	1770.72	LOW	SVTYPE=BND;POS=9856684;STRANDS=--:69;IMPRECISE;CIPOS=-177,30;CIEND=-396,16;CIPOS95=-28,28;CIEND95=-90,16;MATEID=11124_2;EVENT=11124;SU=69;PE=69;SR=0;ALG=PROD;AF=0.002436;NSAMP=41;MSQ=42.78;AN=16834;AC=41;NS=8438;AC_Hom=0;AC_Het=41;AC_Hemi=0;MAF=0.00242949;HWE=1;NFAM=41
1	9874812	77882	N	<DEL>	389.56	PASS	SVTYPE=DEL;POS=9874812;SVLEN=-442;END=9875254;STRANDS=+-:14;CIPOS=-4,3;CIEND=-4,1;CIPOS95=0,0;CIEND95=0,0;SU=14;PE=6;SR=8;ALG=PROD;AF=5.94e-05;NSAMP=1;MSQ=389.56;AN=16834;AC=1;NS=8438;AC_Hom=0;AC_Het=1;AC_Hemi=0;MAF=5.92557e-05;HWE=1;NFAM=1
1	9876763	77883	N	<DEL>	80.78	PASS	SVTYPE=DEL;POS=9876763;SVLEN=-637;END=9877400;STRANDS=+-:6;IMPRECISE;CIPOS=-10,339;CIEND=-177,10;CIPOS95=-2,112;CIEND95=-77,2;SU=6;PE=6;SR=0;ALG=PROD;AF=5.94e-05;NSAMP=1;MSQ=80.78;AN=16834;AC=1;NS=8438;AC_Hom=0;AC_Het=1;AC_Hemi=0;MAF=5.92557e-05;HWE=1;NFAM=1
1	9878860	434_1	N	]10:98198950]N	22522.8	LOW	SVTYPE=BND;POS=9878860;STRANDS=-+:24;IMPRECISE;CIPOS=-505,11;CIEND=-50,278;CIPOS95=-105,11;CIEND95=-17,17;MATEID=434_2;EVENT=434;SU=24;PE=24;SR=0;ALG=PROD;AF=0.05311;NSAMP=894;MSQ=24.25;AN=16834;AC=894;NS=8438;AC_Hom=0;AC_Het=896;AC_Hemi=0;MAF=0.0530932;HWE=2.56664e-11;NFAM=834
1	9890593	77884	N	<DEL>	233.7	PASS	SVTYPE=DEL;POS=9890593;SVLEN=-1631;END=9892224;STRANDS=+-:11;IMPRECISE;CIPOS=-10,248;CIEND=-102,10;CIPOS95=0,54;CIEND95=-41,3;SU=11;PE=11;SR=0;ALG=PROD;AF=5.94e-05;NSAMP=1;MSQ=233.7;AN=16834;AC=1;NS=8438;AC_Hom=0;AC_Het=1;AC_Hemi=0;MAF=5.92557e-05;HWE=1;NFAM=1
1	9891957	3856_1	N	N]19:3711018]	1803.23	LOW	SVTYPE=BND;POS=9891957;STRANDS=++:21;IMPRECISE;CIPOS=-50,479;CIEND=-50,330;CIPOS95=-50,91;CIEND95=-34,34;MATEID=3856_2;EVENT=3856;SU=21;PE=21;SR=0;ALG=PROD;AF=0.005109;NSAMP=86;MSQ=19.65;AN=16834;AC=86;NS=8438;AC_Hom=0;AC_Het=86;AC_Hemi=0;MAF=0.00509599;HWE=1;NFAM=86
1	9892007	77885_1	N	N[1:9892632[	3038.91	LOW	SVTYPE=BND;POS=9892007;STRANDS=+-:158;IMPRECISE;CIPOS=-163,314;CIEND=-389,70;CIPOS95=-112,112;CIEND95=-183,70;MATEID=77885_2;EVENT=77885;SU=158;PE=156;SR=2;ALG=SUM;AF=0.001069;NSAMP=17;MSQ=178.7;AN=16834;AC=18;NS=8438;AC_Hom=2;AC_Het=16;AC_Hemi=0;MAF=0.0010666;HWE=0.00903448;NFAM=17
1	9892029	2626_1	N	]15:52664119]N	17.8	LOW	SVTYPE=BND;POS=9892029;STRANDS=-+:5;CIPOS=-10,10;CIEND=-10,10;CIPOS95=0,0;CIEND95=0,0;MATEID=2626_2;EVENT=2626;SU=5;PE=0;SR=5;ALG=PROD;AF=0.0001188;NSAMP=2;MSQ=5.73;AN=16834;AC=2;NS=8438;AC_Hom=0;AC_Het=2;AC_Hemi=0;MAF=0.000118511;HWE=1;NFAM=2
1	9892632	77885_2	N	]1:9892007]N	3038.91	LOW	SVTYPE=BND;POS=9892007;STRANDS=+-:158;IMPRECISE;CIPOS=-389,70;CIEND=-163,314;CIPOS95=-183,70;CIEND95=-112,112;MATEID=77885_1;EVENT=77885;SECONDARY;SU=158;PE=156;SR=2;ALG=SUM;AF=0.001069;NSAMP=17;MSQ=178.7;AN=16834;AC=18;NS=8438;AC_Hom=2;AC_Het=16;AC_Hemi=0;MAF=0.0010666;HWE=0.00903448;NFAM=17
1	9893118	77886	N	<DEL>	230.69	PASS	SVTYPE=DEL;POS=9893118;SVLEN=-5159;END=9898277;STRANDS=+-:10;IMPRECISE;CIPOS=-10,260;CIEND=-207,10;CIPOS95=-2,53;CIEND95=-44,3;SU=10;PE=10;SR=0;ALG=PROD;AF=5.94e-05;NSAMP=1;MSQ=230.69;AN=16834;AC=1;NS=8438;AC_Hom=0;AC_Het=1;AC_Hemi=0;MAF=5.92557e-05;HWE=1;NFAM=1
1	9898125	291651_1	N	[1:11374727[N	4.64	LOW	SVTYPE=BND;POS=9898125;STRANDS=--:4;IMPRECISE;CIPOS=-610,10;CIEND=-389,10;CIPOS95=-241,0;CIEND95=-198,1;MATEID=291651_2;EVENT=291651;SU=4;PE=4;SR=0;ALG=PROD;AF=5.94e-05;NSAMP=1;MSQ=4.64;AN=16834;AC=1;NS=8438;AC_Hom=0;AC_Het=1;AC_Hemi=0;MAF=5.92557e-05;HWE=1;NFAM=1
1	9898156	77887_1	N	N[1:9898444[	841.77	LOW	SVTYPE=BND;POS=9898156;STRANDS=+-:6;IMPRECISE;CIPOS=-7,10;CIEND=-10,9;CIPOS95=-3,2;CIEND95=-3,1;MATEID=77887_2;EVENT=77887;SU=6;PE=5;SR=1;ALG=PROD;AF=0.0005346;NSAMP=9;MSQ=93.06;AN=16834;AC=9;NS=8438;AC_Hom=0;AC_Het=9;AC_Hemi=0;MAF=0.000533302;HWE=1;NFAM=9
1	9898444	77887_2	N	]1:9898156]N	841.77	LOW	SVTYPE=BND;POS=9898156;STRANDS=+-:6;IMPRECISE;CIPOS=-10,9;CIEND=-7,10;CIPOS95=-3,1;CIEND95=-3,2;MATEID=77887_1;EVENT=77887;SECONDARY;SU=6;PE=5;SR=1;ALG=PROD;AF=0.0005346;NSAMP=9;MSQ=93.06;AN=16834;AC=9;NS=8438;AC_Hom=0;AC_Het=9;AC_Hemi=0;MAF=0.000533302;HWE=1;NFAM=9
1	9911249	77889	N	<DEL>	787.88	PASS	SVTYPE=DEL;POS=9911249;SVLEN=-872;END=9912121;STRANDS=+-:40;CIPOS=-22,21;CIEND=-23,21;CIPOS95=0,0;CIEND95=0,0;SU=40;PE=24;SR=16;ALG=PROD;AF=0.0001188;NSAMP=2;MSQ=393.94;AN=16834;AC=2;NS=8438;AC_Hom=0;AC_Het=2;AC_Hemi=0;MAF=0.000118511;HWE=1;NFAM=2
1	9916940	77890_1	N	N[1:9917256[	21.03	LOW	SVTYPE=BND;POS=9916940;STRANDS=+-:4;CIPOS=-9,8;CIEND=-9,8;CIPOS95=0,0;CIEND95=0,0;MATEID=77890_2;EVENT=77890;SU=4;PE=0;SR=4;ALG=PROD;AF=5.94e-05;NSAMP=1;MSQ=20.89;AN=16834;AC=1;NS=8438;AC_Hom=0;AC_Het=1;AC_Hemi=0;MAF=5.92557e-05;HWE=1;NFAM=1
1	9917256	77890_2	N	]1:9916940]N	21.03	LOW	SVTYPE=BND;POS=9916940;STRANDS=+-:4;CIPOS=-9,8;CIEND=-9,8;CIPOS95=0,0;CIEND95=0,0;MATEID=77890_1;EVENT=77890;SECONDARY;SU=4;PE=0;SR=4;ALG=PROD;AF=5.94e-05;NSAMP=1;MSQ=20.89;AN=16834;AC=1;NS=8438;AC_Hom=0;AC_Het=1;AC_Hemi=0;MAF=5.92557e-05;HWE=1;NFAM=1
1	9919060	3376_1	N	]17:8209282]N	257.36	PASS	SVTYPE=BND;POS=9919060;STRANDS=-+:14;IMPRECISE;CIPOS=-266,10;CIEND=-4,272;CIPOS95=-64,0;CIEND95=0,91;MATEID=3376_2;EVENT=3376;SU=14;PE=14;SR=0;ALG=PROD;AF=5.94e-05;NSAMP=1;MSQ=257.36;AN=16834;AC=1;NS=8438;AC_Hom=0;AC_Het=1;AC_Hemi=0;MAF=5.92557e-05;HWE=1;NFAM=1
1	9920451	7394_1	N	[4:181439820[N	48.12	LOW	SVTYPE=BND;POS=9920451;STRANDS=--:4;IMPRECISE;CIPOS=-242,10;CIEND=-306,10;CIPOS95=-134,1;CIEND95=-141,1;MATEID=7394_2;EVENT=7394;SU=4;PE=4;SR=0;ALG=PROD;AF=0.0002376;NSAMP=4;MSQ=10.33;AN=16834;AC=4;NS=8438;AC_Hom=0;AC_Het=4;AC_Hemi=0;MAF=0.000237023;HWE=1;NFAM=4
1	9955509	9680_1	N	]8:30630807]N	147.25	LOW	SVTYPE=BND;POS=9955509;STRANDS=-+:5;IMPRECISE;CIPOS=-490,6;CIEND=-10,325;CIPOS95=-174,0;CIEND95=-2,104;MATEID=9680_2;EVENT=9680;SU=5;PE=5;SR=0;ALG=PROD;AF=0.000297;NSAMP=5;MSQ=27.87;AN=16834;AC=5;NS=8438;AC_Hom=0;AC_Het=5;AC_Hemi=0;MAF=0.000296279;HWE=1;NFAM=5
1	9958217	77892	N	<DEL>	1306.89	PASS	SVTYPE=DEL;POS=9958217;SVLEN=-6692;END=9964909;STRANDS=+-:53;CIPOS=-23,22;CIEND=-23,21;CIPOS95=0,0;CIEND95=0,0;SU=53;PE=27;SR=26;ALG=PROD;AF=0.0001782;NSAMP=3;MSQ=435.63;AN=16834;AC=3;NS=8438;AC_Hom=0;AC_Het=3;AC_Hemi=0;MAF=0.000177767;HWE=1;NFAM=3
1	9962992	77893	N	<DEL>	398.64	PASS	SVTYPE=DEL;POS=9962992;SVLEN=-5550;END=9968542;STRANDS=+-:19;IMPRECISE;CIPOS=-10,221;CIEND=-95,10;CIPOS95=-1,57;CIEND95=-39,3;SU=19;PE=19;SR=0;ALG=PROD;AF=5.94e-05;NSAMP=1;MSQ=398.64;AN=16834;AC=1;NS=8438;AC_Hom=0;AC_Het=1;AC_Hemi=0;MAF=5.92557e-05;HWE=1;NFAM=1
1	9967260	253417	N	<DUP>	409	PASS	SVTYPE=DUP;POS=9967260;SVLEN=980;END=9968240;STRANDS=-+:49;IMPRECISE;CIPOS=-186,30;CIEND=-30,192;CIPOS95=-19,19;CIEND95=-16,16;SU=49;PE=49;SR=0;ALG=PROD;AF=0.000297;NSAMP=4;MSQ=97.17;AN=16834;AC=5;NS=8438;AC_Hom=2;AC_Het=3;AC_Hemi=0;MAF=0.000296279;HWE=0.00059254;NFAM=3
1	9983391	77894_1	N	N[1:9983666[	29.03	LOW	SVTYPE=BND;POS=9983391;STRANDS=+-:4;CIPOS=-9,8;CIEND=-9,8;CIPOS95=0,0;CIEND95=0,0;MATEID=77894_2;EVENT=77894;SU=4;PE=0;SR=4;ALG=PROD;AF=5.94e-05;NSAMP=1;MSQ=23.81;AN=16834;AC=1;NS=8438;AC_Hom=0;AC_Het=1;AC_Hemi=0;MAF=5.92557e-05;HWE=1;NFAM=1
1	9983666	77894_2	N	]1:9983391]N	29.03	LOW	SVTYPE=BND;POS=9983391;STRANDS=+-:4;CIPOS=-9,8;CIEND=-9,8;CIPOS95=0,0;CIEND95=0,0;MATEID=77894_1;EVENT=77894;SECONDARY;SU=4;PE=0;SR=4;ALG=PROD;AF=5.94e-05;NSAMP=1;MSQ=23.81;AN=16834;AC=1;NS=8438;AC_Hom=0;AC_Het=1;AC_Hemi=0;MAF=5.92557e-05;HWE=1;NFAM=1
1	10013325	77895	N	<DEL>	275.72	PASS	SVTYPE=DEL;POS=10013325;SVLEN=-9680;END=10023005;STRANDS=+-:12;CIPOS=-6,7;CIEND=-9,4;CIPOS95=0,0;CIEND95=0,0;SU=12;PE=8;SR=4;ALG=PROD;AF=5.94e-05;NSAMP=1;MSQ=275.72;AN=16834;AC=1;NS=8438;AC_Hom=0;AC_Het=1;AC_Hemi=0;MAF=5.92557e-05;HWE=1;NFAM=1
1	10013843	1025_1	N	]11:122442999]N	81012.6	LOW	SVTYPE=BND;POS=10013843;STRANDS=-+:16;CIPOS=-9,8;CIEND=-9,8;CIPOS95=0,0;CIEND95=0,0;MATEID=1025_2;EVENT=1025;SU=16;PE=0;SR=16;ALG=PROD;AF=0.07461;NSAMP=1256;MSQ=63.97;AN=16834;AC=1256;NS=8438;AC_Hom=0;AC_Het=1259;AC_Hemi=0;MAF=0.074603;HWE=1.55327e-22;NFAM=1201
1	10017384	77896_1	N	N[1:10017604[	2000.95	LOW	SVTYPE=BND;POS=10017384;STRANDS=+-:8;CIPOS=-29,28;CIEND=-29,28;CIPOS95=0,0;CIEND95=0,0;MATEID=77896_2;EVENT=77896;SU=8;PE=0;SR=8;ALG=PROD;AF=0.004871;NSAMP=82;MSQ=23.14;AN=16834;AC=82;NS=8438;AC_Hom=0;AC_Het=82;AC_Hemi=0;MAF=0.00485897;HWE=1;NFAM=82
1	10017604	77896_2	N	]1:10017384]N	2000.95	LOW	SVTYPE=BND;POS=10017384;STRANDS=+-:8;CIPOS=-29,28;CIEND=-29,28;CIPOS95=0,0;CIEND95=0,0;MATEID=77896_1;EVENT=77896;SECONDARY;SU=8;PE=0;SR=8;ALG=PROD;AF=0.004871;NSAMP=82;MSQ=23.14;AN=16834;AC=82;NS=8438;AC_Hom=0;AC_Het=82;AC_Hemi=0;MAF=0.00485897;HWE=1;NFAM=82
1	10022763	10641_1	N	[GL000224.1:108041[N	14193.1	LOW	SVTYPE=BND;POS=10022763;STRANDS=--:2262;IMPRECISE;CIPOS=-127,7;CIEND=-132,10;CIPOS95=-2,2;CIEND95=-1,1;MATEID=10641_2;EVENT=10641;SU=2262;PE=2262;SR=0;ALG=PROD;AF=0.01717;NSAMP=289;MSQ=48.68;AN=16834;AC=289;NS=8438;AC_Hom=0;AC_Het=290;AC_Hemi=0;MAF=0.0171842;HWE=0.183032;NFAM=278
1	10023021	10642_1	N	N]GL000224.1:107994]	61.17	LOW	SVTYPE=BND;POS=10023021;STRANDS=++:16;IMPRECISE;CIPOS=-50,424;CIEND=-50,360;CIPOS95=-50,106;CIEND95=-50,72;MATEID=10642_2;EVENT=10642;SU=16;PE=16;SR=0;ALG=PROD;AF=0.0001188;NSAMP=2;MSQ=29.62;AN=16834;AC=2;NS=8438;AC_Hom=0;AC_Het=2;AC_Hemi=0;MAF=0.000118511;HWE=1;NFAM=2
1	10023038	77897_1	N	N[1:95485445[	308.26	LOW	SVTYPE=BND;POS=10023038;STRANDS=+-:6;IMPRECISE;CIPOS=-10,365;CIEND=-318,10;CIPOS95=-2,98;CIEND95=-115,1;MATEID=77897_2;EVENT=77897;SU=6;PE=6;SR=0;ALG=PROD;AF=0.0001188;NSAMP=2;MSQ=153.88;AN=16834;AC=2;NS=8438;AC_Hom=0;AC_Het=2;AC_Hemi=0;MAF=0.000118511;HWE=1;NFAM=2
1	10025424	77898	N	<DEL>	212.72	PASS	SVTYPE=DEL;POS=10025424;SVLEN=-3234;END=10028658;STRANDS=+-:8;CIPOS=-9,10;CIEND=-7,5;CIPOS95=0,0;CIEND95=0,0;SU=8;PE=3;SR=5;ALG=PROD;AF=5.94e-05;NSAMP=1;MSQ=212.72;AN=16834;AC=1;NS=8438;AC_Hom=0;AC_Het=1;AC_Hemi=0;MAF=5.92557e-05;HWE=1;NFAM=1
1	10028127	253418_1	N	]1:10058519]N	5513.23	LOW	SVTYPE=BND;POS=10028127;STRANDS=-+:5;IMPRECISE;CIPOS=-206,10;CIEND=-10,330;CIPOS95=-91,2;CIEND95=-2,95;MATEID=253418_2;EVENT=253418;SU=5;PE=5;SR=0;ALG=PROD;AF=0.02804;NSAMP=470;MSQ=9.44;AN=16834;AC=472;NS=8438;AC_Hom=4;AC_Het=471;AC_Hemi=0;MAF=0.0281465;HWE=0.0696848;NFAM=454
1	10028609	10006_1	N	N[8:125428499[	3162.01	LOW	SVTYPE=BND;POS=10028609;STRANDS=+-:4;IMPRECISE;CIPOS=-10,442;CIEND=-340,10;CIPOS95=-1,127;CIEND95=-132,1;MATEID=10006_2;EVENT=10006;SU=4;PE=4;SR=0;ALG=PROD;AF=0.008019;NSAMP=135;MSQ=21.9;AN=16834;AC=135;NS=8438;AC_Hom=0;AC_Het=135;AC_Hemi=0;MAF=0.00799953;HWE=1;NFAM=112
1	10028609	10007_1	N	]8:125428654]N	10911.7	LOW	SVTYPE=BND;POS=10028609;STRANDS=-+:74;IMPRECISE;CIPOS=-188,11;CIEND=-11,435;CIPOS95=-17,11;CIEND95=-11,59;MATEID=10007_2;EVENT=10007;SU=74;PE=74;SR=0;ALG=PROD;AF=0.02489;NSAMP=419;MSQ=25.06;AN=16834;AC=419;NS=8438;AC_Hom=0;AC_Het=420;AC_Hemi=0;MAF=0.0248874;HWE=0.0107876;NFAM=386
1	10033499	77899	N	<DEL:ME:SINE|Alu|AluY>	807.56	PASS	SVTYPE=MEI;POS=10033499;SVLEN=-299;END=10033798;STRANDS=+-:82;CIPOS=-6,5;CIEND=-5,6;CIPOS95=0,0;CIEND95=0,0;SU=82;PE=0;SR=82;ALG=PROD;AF=0.001723;NSAMP=29;MSQ=26.68;AN=16834;AC=29;NS=8438;AC_Hom=0;AC_Het=30;AC_Hemi=0;MAF=0.00177767;HWE=1;NFAM=29
1	10037789	253419	N	<DUP>	96.04	PASS	SVTYPE=DUP;POS=10037789;SVLEN=5862;END=10043651;STRANDS=-+:12;IMPRECISE;CIPOS=-239,10;CIEND=-10,221;CIPOS95=-79,1;CIEND95=-3,45;SU=12;PE=12;SR=0;ALG=PROD;AF=5.94e-05;NSAMP=1;MSQ=95.06;AN=16834;AC=1;NS=8438;AC_Hom=0;AC_Het=1;AC_Hemi=0;MAF=5.92557e-05;HWE=1;NFAM=1
1	10039638	77900	N	<DEL>	347.61	PASS	SVTYPE=DEL;POS=10039638;SVLEN=-781;END=10040419;STRANDS=+-:16;IMPRECISE;CIPOS=-3,10;CIEND=-10,6;CIPOS95=-1,2;CIEND95=-6,0;SU=16;PE=15;SR=1;ALG=PROD;AF=5.94e-05;NSAMP=1;MSQ=347.6;AN=16834;AC=1;NS=8438;AC_Hom=0;AC_Het=1;AC_Hemi=0;MAF=5.92557e-05;HWE=1;NFAM=1
1	10051393	10536_1	N	]9:130621331]N	173.51	LOW	SVTYPE=BND;POS=10051393;STRANDS=-+:15;CIPOS=-10,10;CIEND=-5,4;CIPOS95=0,0;CIEND95=0,0;MATEID=10536_2;EVENT=10536;SU=15;PE=8;SR=7;ALG=PROD;AF=5.94e-05;NSAMP=1;MSQ=173.51;AN=16834;AC=1;NS=8438;AC_Hom=0;AC_Het=1;AC_Hemi=0;MAF=5.92557e-05;HWE=1;NFAM=1
1	10057642	77901	N	<DEL>	132.11	PASS	SVTYPE=DEL;POS=10057642;SVLEN=-64;END=10057706;STRANDS=+-:5;CIPOS=-10,10;CIEND=-10,10;CIPOS95=0,0;CIEND95=0,0;SU=5;PE=0;SR=5;ALG=PROD;AF=5.941e-05;NSAMP=1;MSQ=125.87;AN=16832;AC=1;NS=8437;AC_Hom=0;AC_Het=1;AC_Hemi=0;MAF=5.92628e-05;HWE=1;NFAM=1
1	10058519	253418_2	N	N[1:10028127[	5513.23	LOW	SVTYPE=BND;POS=10028127;STRANDS=-+:5;IMPRECISE;CIPOS=-10,330;CIEND=-206,10;CIPOS95=-2,95;CIEND95=-91,2;MATEID=253418_1;EVENT=253418;SECONDARY;SU=5;PE=5;SR=0;ALG=PROD;AF=0.02804;NSAMP=470;MSQ=9.44;AN=16834;AC=472;NS=8438;AC_Hom=4;AC_Het=471;AC_Hemi=0;MAF=0.0281465;HWE=0.0696848;NFAM=454
1	10063900	253420_1	N	]1:10064620]N	3364.61	LOW	SVTYPE=BND;POS=10063900;STRANDS=-+:18;IMPRECISE;CIPOS=-135,30;CIEND=-30,344;CIPOS95=-39,30;CIEND95=-30,47;MATEID=253420_2;EVENT=253420;SU=18;PE=18;SR=0;ALG=PROD;AF=0.01533;NSAMP=258;MSQ=10.67;AN=16834;AC=258;NS=8438;AC_Hom=0;AC_Het=260;AC_Hemi=0;MAF=0.0154065;HWE=0.270992;NFAM=257
1	10064620	253420_2	N	N[1:10063900[	3364.61	LOW	SVTYPE=BND;POS=10063900;STRANDS=-+:18;IMPRECISE;CIPOS=-30,344;CIEND=-135,30;CIPOS95=-30,47;CIEND95=-39,30;MATEID=253420_1;EVENT=253420;SECONDARY;SU=18;PE=18;SR=0;ALG=PROD;AF=0.01533;NSAMP=258;MSQ=10.67;AN=16834;AC=258;NS=8438;AC_Hom=0;AC_Het=260;AC_Hemi=0;MAF=0.0154065;HWE=0.270992;NFAM=257
1	10065772	77902	N	<DEL>	155.67	PASS	SVTYPE=DEL;POS=10065772;SVLEN=-3937;END=10069709;STRANDS=+-:8;IMPRECISE;CIPOS=-10,354;CIEND=-294,10;CIPOS95=-2,106;CIEND95=-109,1;SU=8;PE=8;SR=0;ALG=PROD;AF=5.94e-05;NSAMP=1;MSQ=155.67;AN=16834;AC=1;NS=8438;AC_Hom=0;AC_Het=1;AC_Hemi=0;MAF=5.92557e-05;HWE=1;NFAM=1
1	10067236	77903_1	N	N[1:10068660[	9916.38	LOW	SVTYPE=BND;POS=10067236;STRANDS=+-:456;IMPRECISE;CIPOS=-47,214;CIEND=-123,45;CIPOS95=-8,8;CIEND95=-7,7;MATEID=77903_2;EVENT=77903;SU=456;PE=456;SR=0;ALG=PROD;AF=0.003921;NSAMP=66;MSQ=150.24;AN=16834;AC=66;NS=8438;AC_Hom=0;AC_Het=66;AC_Hemi=0;MAF=0.00391088;HWE=1;NFAM=65
1	10068502	77904	N	<DEL>	167.76	PASS	SVTYPE=DEL;POS=10068502;SVLEN=-3410;END=10071912;STRANDS=+-:6;IMPRECISE;CIPOS=-7,10;CIEND=-10,7;CIPOS95=-1,1;CIEND95=-1,0;SU=6;PE=4;SR=2;ALG=PROD;AF=5.94e-05;NSAMP=1;MSQ=167.76;AN=16834;AC=1;NS=8438;AC_Hom=0;AC_Het=1;AC_Hemi=0;MAF=5.92557e-05;HWE=1;NFAM=1
1	10068660	77903_2	N	]1:10067236]N	9916.38	LOW	SVTYPE=BND;POS=10067236;STRANDS=+-:456;IMPRECISE;CIPOS=-123,45;CIEND=-47,214;CIPOS95=-7,7;CIEND95=-8,8;MATEID=77903_1;EVENT=77903;SECONDARY;SU=456;PE=456;SR=0;ALG=PROD;AF=0.003921;NSAMP=66;MSQ=150.24;AN=16834;AC=66;NS=8438;AC_Hom=0;AC_Het=66;AC_Hemi=0;MAF=0.00391088;HWE=1;NFAM=65
1	10068716	77905	N	<DEL>	41.89	PASS	SVTYPE=DEL;POS=10068716;SVLEN=-1745;END=10070461;STRANDS=+-:4;IMPRECISE;CIPOS=-10,293;CIEND=-258,10;CIPOS95=-2,101;CIEND95=-128,1;SU=4;PE=4;SR=0;ALG=PROD;AF=5.94e-05;NSAMP=1;MSQ=41.89;AN=16834;AC=1;NS=8438;AC_Hom=0;AC_Het=1;AC_Hemi=0;MAF=5.92557e-05;HWE=1;NFAM=1
1	10070335	253421	N	<DUP>	6858.14	PASS	SVTYPE=DUP;POS=10070335;SVLEN=6272;END=10076607;STRANDS=-+:770;IMPRECISE;CIPOS=-82,10;CIEND=-10,47;CIPOS95=-2,2;CIEND95=-2,2;SU=770;PE=770;SR=0;ALG=PROD;AF=0.006534;NSAMP=101;MSQ=67.89;AN=16834;AC=110;NS=8438;AC_Hom=18;AC_Het=92;AC_Hemi=0;MAF=0.00651813;HWE=4.96998e-11;NFAM=101
1	10077269	253423	N	<DUP>	22.4	PASS	SVTYPE=DUP;POS=10077269;SVLEN=6498;END=10083767;STRANDS=-+:4;IMPRECISE;CIPOS=-174,10;CIEND=-10,411;CIPOS95=-72,2;CIEND95=-1,116;SU=4;PE=4;SR=0;ALG=PROD;AF=5.94e-05;NSAMP=1;MSQ=19.07;AN=16834;AC=1;NS=8438;AC_Hom=0;AC_Het=1;AC_Hemi=0;MAF=5.92557e-05;HWE=1;NFAM=1
1	10077313	253422	N	<DUP>	245.88	PASS	SVTYPE=DUP;POS=10077313;SVLEN=2171;END=10079484;STRANDS=-+:27;IMPRECISE;CIPOS=-104,29;CIEND=-30,233;CIPOS95=-18,18;CIEND95=-16,16;SU=27;PE=27;SR=0;ALG=PROD;AF=0.0001782;NSAMP=3;MSQ=81.45;AN=16834;AC=3;NS=8438;AC_Hom=0;AC_Het=3;AC_Hemi=0;MAF=0.000177767;HWE=1;NFAM=1
1	10079545	77906	N	<DEL>	191.81	PASS	SVTYPE=DEL;POS=10079545;SVLEN=-6981;END=10086526;STRANDS=+-:9;IMPRECISE;CIPOS=-10,214;CIEND=-133,10;CIPOS95=-3,50;CIEND95=-57,2;SU=9;PE=9;SR=0;ALG=PROD;AF=5.94e-05;NSAMP=1;MSQ=191.81;AN=16834;AC=1;NS=8438;AC_Hom=0;AC_Het=1;AC_Hemi=0;MAF=5.92557e-05;HWE=1;NFAM=1
1	10083252	77907	N	<DEL>	164.82	PASS	SVTYPE=DEL;POS=10083252;SVLEN=-2954;END=10086206;STRANDS=+-:7;IMPRECISE;CIPOS=-10,346;CIEND=-206,10;CIPOS95=-2,94;CIEND95=-61,2;SU=7;PE=7;SR=0;ALG=PROD;AF=5.94e-05;NSAMP=1;MSQ=164.82;AN=16834;AC=1;NS=8438;AC_Hom=0;AC_Het=1;AC_Hemi=0;MAF=5.92557e-05;HWE=1;NFAM=1
1	10087961	77908	N	<DEL>	107.87	PASS	SVTYPE=DEL;POS=10087961;SVLEN=-124;END=10088085;STRANDS=+-:5;CIPOS=-10,10;CIEND=-10,10;CIPOS95=0,0;CIEND95=0,0;SU=5;PE=0;SR=5;ALG=PROD;AF=5.94e-05;NSAMP=1;MSQ=107.83;AN=16834;AC=1;NS=8438;AC_Hom=0;AC_Het=1;AC_Hemi=0;MAF=5.92557e-05;HWE=1;NFAM=1
1	10091247	77909	N	<DEL>	386.68	PASS	SVTYPE=DEL;POS=10091247;SVLEN=-724;END=10091971;STRANDS=+-:18;IMPRECISE;CIPOS=-10,278;CIEND=-122,10;CIPOS95=-3,36;CIEND95=-37,3;SU=18;PE=18;SR=0;ALG=PROD;AF=5.94e-05;NSAMP=1;MSQ=386.68;AN=16834;AC=1;NS=8438;AC_Hom=0;AC_Het=1;AC_Hemi=0;MAF=5.92557e-05;HWE=1;NFAM=1
1	10095140	77910_1	N	N[1:10095475[	203.62	LOW	SVTYPE=BND;POS=10095140;STRANDS=+-:4;IMPRECISE;CIPOS=-10,309;CIEND=-237,10;CIPOS95=-2,87;CIEND95=-106,2;MATEID=77910_2;EVENT=77910;SU=4;PE=4;SR=0;ALG=PROD;AF=0.0001188;NSAMP=2;MSQ=98.84;AN=16834;AC=2;NS=8438;AC_Hom=0;AC_Het=2;AC_Hemi=0;MAF=0.000118511;HWE=1;NFAM=2
1	10095270	4996_1	N	]2:206952654]N	27.67	LOW	SVTYPE=BND;POS=10095270;STRANDS=-+:4;IMPRECISE;CIPOS=-281,10;CIEND=-10,455;CIPOS95=-142,1;CIEND95=-1,148;MATEID=4996_2;EVENT=4996;SU=4;PE=4;SR=0;ALG=PROD;AF=0.0001188;NSAMP=2;MSQ=13.84;AN=16834;AC=2;NS=8438;AC_Hom=0;AC_Het=2;AC_Hemi=0;MAF=0.000118511;HWE=1;NFAM=2
1	10095475	77910_2	N	]1:10095140]N	203.62	LOW	SVTYPE=BND;POS=10095140;STRANDS=+-:4;IMPRECISE;CIPOS=-237,10;CIEND=-10,309;CIPOS95=-106,2;CIEND95=-2,87;MATEID=77910_1;EVENT=77910;SECONDARY;SU=4;PE=4;SR=0;ALG=PROD;AF=0.0001188;NSAMP=2;MSQ=98.84;AN=16834;AC=2;NS=8438;AC_Hom=0;AC_Het=2;AC_Hemi=0;MAF=0.000118511;HWE=1;NFAM=2
1	10096058	77911_1	N	N[1:10103647[	2847.29	LOW	SVTYPE=BND;POS=10096058;STRANDS=+-:129;IMPRECISE;CIPOS=-42,236;CIEND=-42,36;CIPOS95=-8,8;CIEND95=-4,4;MATEID=77911_2;EVENT=77911;SU=129;PE=129;SR=0;ALG=PROD;AF=0.0008317;NSAMP=14;MSQ=203.38;AN=16834;AC=14;NS=8438;AC_Hom=0;AC_Het=14;AC_Hemi=0;MAF=0.00082958;HWE=1;NFAM=8
1	10100751	77912	N	<DEL>	191.74	PASS	SVTYPE=DEL;POS=10100751;SVLEN=-704;END=10101455;STRANDS=+-:10;IMPRECISE;CIPOS=-10,208;CIEND=-201,9;CIPOS95=-2,60;CIEND95=-49,2;SU=10;PE=10;SR=0;ALG=PROD;AF=5.94e-05;NSAMP=1;MSQ=191.74;AN=16834;AC=1;NS=8438;AC_Hom=0;AC_Het=1;AC_Hemi=0;MAF=5.92557e-05;HWE=1;NFAM=1
1	10103647	77911_2	N	]1:10096058]N	2847.29	LOW	SVTYPE=BND;POS=10096058;STRANDS=+-:129;IMPRECISE;CIPOS=-42,36;CIEND=-42,236;CIPOS95=-4,4;CIEND95=-8,8;MATEID=77911_1;EVENT=77911;SECONDARY;SU=129;PE=129;SR=0;ALG=PROD;AF=0.0008317;NSAMP=14;MSQ=203.38;AN=16834;AC=14;NS=8438;AC_Hom=0;AC_Het=14;AC_Hemi=0;MAF=0.00082958;HWE=1;NFAM=8
1	10113267	77913_1	N	N[1:10113551[	102.68	LOW	SVTYPE=BND;POS=10113267;STRANDS=+-:5;CIPOS=-10,10;CIEND=-10,10;CIPOS95=0,0;CIEND95=0,0;MATEID=77913_2;EVENT=77913;SU=5;PE=0;SR=5;ALG=PROD;AF=0.0001782;NSAMP=3;MSQ=23.83;AN=16834;AC=3;NS=8438;AC_Hom=0;AC_Het=3;AC_Hemi=0;MAF=0.000177767;HWE=1;NFAM=3
1	10113551	77913_2	N	]1:10113267]N	102.68	LOW	SVTYPE=BND;POS=10113267;STRANDS=+-:5;CIPOS=-10,10;CIEND=-10,10;CIPOS95=0,0;CIEND95=0,0;MATEID=77913_1;EVENT=77913;SECONDARY;SU=5;PE=0;SR=5;ALG=PROD;AF=0.0001782;NSAMP=3;MSQ=23.83;AN=16834;AC=3;NS=8438;AC_Hom=0;AC_Het=3;AC_Hemi=0;MAF=0.000177767;HWE=1;NFAM=3
1	10123733	77914	N	<DEL>	224.62	PASS	SVTYPE=DEL;POS=10123733;SVLEN=-3785;END=10127518;STRANDS=+-:12;CIPOS=-8,10;CIEND=-7,3;CIPOS95=0,0;CIEND95=0,0;SU=12;PE=7;SR=5;ALG=PROD;AF=5.94e-05;NSAMP=1;MSQ=224.62;AN=16834;AC=1;NS=8438;AC_Hom=0;AC_Het=1;AC_Hemi=0;MAF=5.92557e-05;HWE=1;NFAM=1
1	10148720	77915_1	N	N[1:10149004[	77.29	LOW	SVTYPE=BND;POS=10148720;STRANDS=+-:9;CIPOS=-29,28;CIEND=-29,28;CIPOS95=0,0;CIEND95=0,0;MATEID=77915_2;EVENT=77915;SU=9;PE=0;SR=9;ALG=PROD;AF=0.0001188;NSAMP=2;MSQ=35.81;AN=16834;AC=2;NS=8438;AC_Hom=0;AC_Het=2;AC_Hemi=0;MAF=0.000118511;HWE=1;NFAM=2
1	10149004	77915_2	N	]1:10148720]N	77.29	LOW	SVTYPE=BND;POS=10148720;STRANDS=+-:9;CIPOS=-29,28;CIEND=-29,28;CIPOS95=0,0;CIEND95=0,0;MATEID=77915_1;EVENT=77915;SECONDARY;SU=9;PE=0;SR=9;ALG=PROD;AF=0.0001188;NSAMP=2;MSQ=35.81;AN=16834;AC=2;NS=8438;AC_Hom=0;AC_Het=2;AC_Hemi=0;MAF=0.000118511;HWE=1;NFAM=2
1	10162060	77916_1	N	N[1:248090799[	31185.9	LOW	SVTYPE=BND;POS=10162060;STRANDS=+-:46;CIPOS=-9,8;CIEND=-9,8;CIPOS95=0,0;CIEND95=0,0;MATEID=77916_2;EVENT=77916;SU=46;PE=0;SR=46;ALG=PROD;AF=0.05744;NSAMP=967;MSQ=31.6;AN=16834;AC=967;NS=8438;AC_Hom=0;AC_Het=969;AC_Hemi=0;MAF=0.0574188;HWE=2.26554e-13;NFAM=903
1	10163684	77917	N	<DEL>	229.28	PASS	SVTYPE=DEL;POS=10163684;SVLEN=-53;END=10163737;STRANDS=+-:5;CIPOS=-10,10;CIEND=-10,10;CIPOS95=0,0;CIEND95=0,0;SU=5;PE=0;SR=5;ALG=PROD;AF=5.94e-05;NSAMP=1;MSQ=227.81;AN=16834;AC=1;NS=8438;AC_Hom=0;AC_Het=1;AC_Hemi=0;MAF=5.92557e-05;HWE=1;NFAM=1
1	10191299	77918_1	N	N[1:10191657[	17.87	LOW	SVTYPE=BND;POS=10191299;STRANDS=+-:4;CIPOS=-9,8;CIEND=-9,8;CIPOS95=0,0;CIEND95=0,0;MATEID=77918_2;EVENT=77918;SU=4;PE=0;SR=4;ALG=PROD;AF=5.94e-05;NSAMP=1;MSQ=17.85;AN=16834;AC=1;NS=8438;AC_Hom=0;AC_Het=1;AC_Hemi=0;MAF=5.92557e-05;HWE=1;NFAM=1
1	10191657	77918_2	N	]1:10191299]N	17.87	LOW	SVTYPE=BND;POS=10191299;STRANDS=+-:4;CIPOS=-9,8;CIEND=-9,8;CIPOS95=0,0;CIEND95=0,0;MATEID=77918_1;EVENT=77918;SECONDARY;SU=4;PE=0;SR=4;ALG=PROD;AF=5.94e-05;NSAMP=1;MSQ=17.85;AN=16834;AC=1;NS=8438;AC_Hom=0;AC_Het=1;AC_Hemi=0;MAF=5.92557e-05;HWE=1;NFAM=1
1	10210766	77919	N	<DEL>	206.72	PASS	SVTYPE=DEL;POS=10210766;SVLEN=-412;END=10211178;STRANDS=+-:4;IMPRECISE;CIPOS=-10,376;CIEND=-298,10;CIPOS95=-2,105;CIEND95=-99,2;SU=4;PE=4;SR=0;ALG=PROD;AF=0.0001782;NSAMP=3;MSQ=68.7;AN=16834;AC=3;NS=8438;AC_Hom=0;AC_Het=3;AC_Hemi=0;MAF=0.000177767;HWE=1;NFAM=3
1	10217133	9_1	N	N]10:86010641]	17.87	LOW	SVTYPE=BND;POS=10217133;STRANDS=++:4;CIPOS=-9,8;CIEND=-9,8;CIPOS95=0,0;CIEND95=0,0;MATEID=9_2;EVENT=9;SU=4;PE=0;SR=4;ALG=PROD;AF=5.94e-05;NSAMP=1;MSQ=17.85;AN=16834;AC=1;NS=8438;AC_Hom=0;AC_Het=1;AC_Hemi=0;MAF=5.92557e-05;HWE=1;NFAM=1
1	10227000	2528_1	N	]15:32100340]N	215.92	LOW	SVTYPE=BND;POS=10227000;STRANDS=-+:5;CIPOS=-10,10;CIEND=-10,10;CIPOS95=0,0;CIEND95=0,0;MATEID=2528_2;EVENT=2528;SU=5;PE=0;SR=5;ALG=PROD;AF=0.0004158;NSAMP=7;MSQ=29.72;AN=16834;AC=7;NS=8438;AC_Hom=0;AC_Het=7;AC_Hemi=0;MAF=0.00041479;HWE=1;NFAM=7
1	10227500	2037_1	N	[13:110183375[N	47.34	LOW	SVTYPE=BND;POS=10227500;STRANDS=--:4;CIPOS=-9,8;CIEND=-9,8;CIPOS95=0,0;CIEND95=0,0;MATEID=2037_2;EVENT=2037;SU=4;PE=0;SR=4;ALG=PROD;AF=0.0001188;NSAMP=2;MSQ=20.92;AN=16834;AC=2;NS=8438;AC_Hom=0;AC_Het=2;AC_Hemi=0;MAF=0.000118511;HWE=1;NFAM=2
1	10233317	77920	N	<DEL>	68.56	PASS	SVTYPE=DEL;POS=10233317;SVLEN=-1239;END=10234556;STRANDS=+-:8;IMPRECISE;CIPOS=-10,349;CIEND=-185,10;CIPOS95=0,97;CIEND95=-83,2;SU=8;PE=8;SR=0;ALG=PROD;AF=5.94e-05;NSAMP=1;MSQ=68.56;AN=16834;AC=1;NS=8438;AC_Hom=0;AC_Het=1;AC_Hemi=0;MAF=5.92557e-05;HWE=1;NFAM=1
1	10234458	77921	N	<DEL>	955.14	PASS	SVTYPE=DEL;POS=10234458;SVLEN=-1183;END=10235641;STRANDS=+-:42;IMPRECISE;CIPOS=-44,347;CIEND=-215,54;CIPOS95=-31,31;CIEND95=-26,26;SU=42;PE=42;SR=0;ALG=PROD;AF=0.000594;NSAMP=10;MSQ=95.22;AN=16834;AC=10;NS=8438;AC_Hom=0;AC_Het=10;AC_Hemi=0;MAF=0.000592557;HWE=1;NFAM=10
1	10234641	253424	N	<DUP>	58.25	PASS	SVTYPE=DUP;POS=10234641;SVLEN=1019;END=10235660;STRANDS=-+:4;IMPRECISE;CIPOS=-166,10;CIEND=-10,276;CIPOS95=-69,2;CIEND95=-2,92;SU=4;PE=4;SR=0;ALG=PROD;AF=5.94e-05;NSAMP=1;MSQ=52.68;AN=16834;AC=1;NS=8438;AC_Hom=0;AC_Het=1;AC_Hemi=0;MAF=5.92557e-05;HWE=1;NFAM=1
1	10235542	8229_1	N	[6:16038189[N	76.5	LOW	SVTYPE=BND;POS=10235542;STRANDS=--:5;IMPRECISE;CIPOS=-185,10;CIEND=-505,10;CIPOS95=-80,2;CIEND95=-166,1;MATEID=8229_2;EVENT=8229;SU=5;PE=5;SR=0;ALG=PROD;AF=0.0002376;NSAMP=4;MSQ=18.49;AN=16834;AC=4;NS=8438;AC_Hom=0;AC_Het=4;AC_Hemi=0;MAF=0.000237023;HWE=1;NFAM=4
1	10235690	291623_2	N	[1:6822794[N	41.83	LOW	SVTYPE=BND;POS=10235690;STRANDS=--:5;IMPRECISE;CIPOS=-267,10;CIEND=-275,10;CIPOS95=-132,2;CIEND95=-140,1;MATEID=291623_1;EVENT=291623;SECONDARY;SU=5;PE=5;SR=0;ALG=PROD;AF=5.94e-05;NSAMP=1;MSQ=41.83;AN=16834;AC=1;NS=8438;AC_Hom=0;AC_Het=1;AC_Hemi=0;MAF=5.92557e-05;HWE=1;NFAM=1
1	10241651	77922	N	<DEL>	340.97	PASS	SVTYPE=DEL;POS=10241651;SVLEN=-452;END=10242103;STRANDS=+-:4;IMPRECISE;CIPOS=-10,442;CIEND=-268,10;CIPOS95=-1,144;CIEND95=-134,2;SU=4;PE=4;SR=0;ALG=PROD;AF=0.0002376;NSAMP=4;MSQ=85.22;AN=16834;AC=4;NS=8438;AC_Hom=0;AC_Het=4;AC_Hemi=0;MAF=0.000237023;HWE=1;NFAM=4
1	10245465	77923	N	<DEL>	1975.55	PASS	SVTYPE=DEL;POS=10245465;SVLEN=-5351;END=10250816;STRANDS=+-:80;IMPRECISE;CIPOS=-10,300;CIEND=-232,10;CIPOS95=-10,26;CIEND95=-24,10;SU=80;PE=80;SR=0;ALG=PROD;AF=0.000594;NSAMP=10;MSQ=197.39;AN=16834;AC=10;NS=8438;AC_Hom=0;AC_Het=10;AC_Hemi=0;MAF=0.000592557;HWE=1;NFAM=10
1	10247504	77931	N	<DEL>	122.86	PASS	SVTYPE=DEL;POS=10247504;SVLEN=-6358;END=10253862;STRANDS=+-:7;IMPRECISE;CIPOS=-10,383;CIEND=-392,9;CIPOS95=-1,124;CIEND95=-121,1;SU=7;PE=7;SR=0;ALG=PROD;AF=5.94e-05;NSAMP=1;MSQ=122.86;AN=16834;AC=1;NS=8438;AC_Hom=0;AC_Het=1;AC_Hemi=0;MAF=5.92557e-05;HWE=1;NFAM=1
1	10247584	77930	N	<DEL>	50.68	PASS	SVTYPE=DEL;POS=10247584;SVLEN=-3330;END=10250914;STRANDS=+-:8;IMPRECISE;CIPOS=-10,302;CIEND=-178,10;CIPOS95=-2,80;CIEND95=-89,1;SU=8;PE=8;SR=0;ALG=PROD;AF=5.94e-05;NSAMP=1;MSQ=50.65;AN=16834;AC=1;NS=8438;AC_Hom=0;AC_Het=1;AC_Hemi=0;MAF=5.92557e-05;HWE=1;NFAM=1
1	10247596	77926_1	N	N[1:10248326[	131753	PASS	SVTYPE=BND;POS=10247596;STRANDS=+-:4567;CIPOS=-28,101;CIEND=-30,88;CIPOS95=0,0;CIEND95=0,0;MATEID=77926_2;EVENT=77926;SU=4567;PE=2803;SR=1764;ALG=SUM;AF=0.01759;NSAMP=284;MSQ=463.88;RETAINED;AN=16828;AC=296;NS=8435;AC_Hom=24;AC_Het=272;AC_Hemi=0;MAF=0.0175459;HWE=9.91243e-06;NFAM=260
1	10247619	77929	N	<DEL>	414.9	PASS	SVTYPE=DEL;POS=10247619;SVLEN=-2014;END=10249633;STRANDS=+-:8;IMPRECISE;CIPOS=-10,338;CIEND=-179,10;CIPOS95=-1,92;CIEND95=-80,2;SU=8;PE=8;SR=0;ALG=PROD;AF=0.0001188;NSAMP=2;MSQ=206.81;RETAINED;AN=16834;AC=2;NS=8438;AC_Hom=0;AC_Het=2;AC_Hemi=0;MAF=0.000118511;HWE=1;NFAM=2
1	10247642	77932	N	<DEL>	800.87	PASS	SVTYPE=DEL;POS=10247642;SVLEN=-7384;END=10255026;STRANDS=+-:33;IMPRECISE;CIPOS=-30,184;CIEND=-189,30;CIPOS95=-21,21;CIEND95=-23,23;SU=33;PE=33;SR=0;ALG=PROD;AF=0.0001188;NSAMP=2;MSQ=400.18;AN=16834;AC=2;NS=8438;AC_Hom=0;AC_Het=2;AC_Hemi=0;MAF=0.000118511;HWE=1;NFAM=2
1	10247777	7147_1	N	N]4:131751906]	594.1	LOW	SVTYPE=BND;POS=10247777;STRANDS=++:28;CIPOS=-9,8;CIEND=-9,8;CIPOS95=0,0;CIEND95=0,0;MATEID=7147_2;EVENT=7147;SU=28;PE=0;SR=28;ALG=PROD;AF=0.002198;NSAMP=37;MSQ=15.26;AN=16834;AC=37;NS=8438;AC_Hom=0;AC_Het=37;AC_Hemi=0;MAF=0.00219246;HWE=1;NFAM=36
1	10247876	77925_1	N	N[1:10248246[	73360.5	LOW	SVTYPE=BND;POS=10247876;STRANDS=+-:5;IMPRECISE;CIPOS=-30,348;CIEND=-342,30;CIPOS95=-30,105;CIEND95=-99,30;MATEID=77925_2;EVENT=77925;SU=5;PE=5;SR=0;ALG=PROD;AF=0.03764;NSAMP=415;MSQ=173.2;RETAINED;AN=16284;AC=613;NS=8162;AC_Hom=396;AC_Het=218;AC_Hemi=0;MAF=0.0376133;HWE=0;NFAM=390
1	10248038	7446_1	N	[5:2226453[N	2129.32	LOW	SVTYPE=BND;POS=10248038;STRANDS=--:4;CIPOS=-9,8;CIEND=-9,8;CIPOS95=0,0;CIEND95=0,0;MATEID=7446_2;EVENT=7446;SU=4;PE=0;SR=4;ALG=PROD;AF=0.001515;NSAMP=24;MSQ=22.32;AN=16498;AC=25;NS=8267;AC_Hom=2;AC_Het=23;AC_Hemi=0;MAF=0.00151204;HWE=0.0180073;NFAM=24
1	10248206	419_1	N	]10:94049595]N	12150.8	LOW	SVTYPE=BND;POS=10248206;STRANDS=-+:18;CIPOS=-9,9;CIEND=-9,8;CIPOS95=0,0;CIEND95=0,0;MATEID=419_2;EVENT=419;SU=18;PE=0;SR=18;ALG=PROD;AF=0.02442;NSAMP=411;MSQ=28.69;AN=16830;AC=411;NS=8436;AC_Hom=0;AC_Het=411;AC_Hemi=0;MAF=0.0243599;HWE=0.0102692;NFAM=408
1	10248219	5588_1	N	N[21:41890430[	2011.42	LOW	SVTYPE=BND;POS=10248219;STRANDS=+-:4;IMPRECISE;CIPOS=-9,409;CIEND=-225,10;CIPOS95=0,155;CIEND95=-117,1;MATEID=5588_2;EVENT=5588;SU=4;PE=4;SR=0;ALG=PROD;AF=0.001293;NSAMP=21;MSQ=26.99;AN=16244;AC=21;NS=8142;AC_Hom=0;AC_Het=22;AC_Hemi=0;MAF=0.00135102;HWE=1;NFAM=21
1	10248246	77925_2	N	]1:10247876]N	73360.5	LOW	SVTYPE=BND;POS=10247876;STRANDS=+-:5;IMPRECISE;CIPOS=-342,30;CIEND=-30,348;CIPOS95=-99,30;CIEND95=-30,105;MATEID=77925_1;EVENT=77925;SECONDARY;SU=5;PE=5;SR=0;ALG=PROD;AF=0.03764;NSAMP=415;MSQ=173.2;RETAINED;AN=16284;AC=613;NS=8162;AC_Hom=396;AC_Het=218;AC_Hemi=0;MAF=0.0376133;HWE=0;NFAM=390
1	10248326	77926_2	N	]1:10247596]N	131753	PASS	SVTYPE=BND;POS=10247596;STRANDS=+-:4567;CIPOS=-30,88;CIEND=-28,101;CIPOS95=0,0;CIEND95=0,0;MATEID=77926_1;EVENT=77926;SECONDARY;SU=4567;PE=2803;SR=1764;ALG=SUM;AF=0.01759;NSAMP=284;MSQ=463.88;RETAINED;AN=16828;AC=296;NS=8435;AC_Hom=24;AC_Het=272;AC_Hemi=0;MAF=0.0175459;HWE=9.91243e-06;NFAM=260
1	10249613	77933	N	<DEL>	79197.6	PASS	SVTYPE=DEL;POS=10249613;SVLEN=-2513;END=10252126;STRANDS=+-:3273;CIPOS=-4,2;CIEND=-1,0;CIPOS95=0,0;CIEND95=0,0;SU=3273;PE=2861;SR=412;ALG=PROD;AF=0.0202;NSAMP=335;MSQ=236.4;AN=16834;AC=340;NS=8438;AC_Hom=10;AC_Het=330;AC_Hemi=0;MAF=0.020147;HWE=0.396022;NFAM=332
1	10254788	77934_1	N	N[1:10257439[	6664.73	PASS	SVTYPE=BND;POS=10254788;STRANDS=+-:289;CIPOS=-4,2;CIEND=-3,2;CIPOS95=0,0;CIEND95=0,0;MATEID=77934_2;EVENT=77934;SU=289;PE=160;SR=129;ALG=PROD;AF=0.001069;NSAMP=18;MSQ=370.26;AN=16834;AC=18;NS=8438;AC_Hom=0;AC_Het=18;AC_Hemi=0;MAF=0.0010666;HWE=1;NFAM=18
1	10257439	77934_2	N	]1:10254788]N	6664.73	PASS	SVTYPE=BND;POS=10254788;STRANDS=+-:289;CIPOS=-3,2;CIEND=-4,2;CIPOS95=0,0;CIEND95=0,0;MATEID=77934_1;EVENT=77934;SECONDARY;SU=289;PE=160;SR=129;ALG=PROD;AF=0.001069;NSAMP=18;MSQ=370.26;AN=16834;AC=18;NS=8438;AC_Hom=0;AC_Het=18;AC_Hemi=0;MAF=0.0010666;HWE=1;NFAM=18
1	10258542	77935_1	N	N[1:10258813[	26.51	LOW	SVTYPE=BND;POS=10258542;STRANDS=+-:6;CIPOS=-6,5;CIEND=-6,5;CIPOS95=0,0;CIEND95=0,0;MATEID=77935_2;EVENT=77935;SU=6;PE=0;SR=6;ALG=PROD;AF=0.0001188;NSAMP=2;MSQ=10.84;AN=16834;AC=2;NS=8438;AC_Hom=0;AC_Het=2;AC_Hemi=0;MAF=0.000118511;HWE=1;NFAM=2
1	10258813	77935_2	N	]1:10258542]N	26.51	LOW	SVTYPE=BND;POS=10258542;STRANDS=+-:6;CIPOS=-6,5;CIEND=-6,5;CIPOS95=0,0;CIEND95=0,0;MATEID=77935_1;EVENT=77935;SECONDARY;SU=6;PE=0;SR=6;ALG=PROD;AF=0.0001188;NSAMP=2;MSQ=10.84;AN=16834;AC=2;NS=8438;AC_Hom=0;AC_Het=2;AC_Hemi=0;MAF=0.000118511;HWE=1;NFAM=2
1	10259752	77936	N	<DEL>	155.73	PASS	SVTYPE=DEL;POS=10259752;SVLEN=-2680;END=10262432;STRANDS=+-:11;IMPRECISE;CIPOS=-30,435;CIEND=-343,30;CIPOS95=-30,72;CIEND95=-117,30;SU=11;PE=11;SR=0;ALG=PROD;AF=0.0001188;NSAMP=2;MSQ=77.87;AN=16834;AC=2;NS=8438;AC_Hom=0;AC_Het=2;AC_Hemi=0;MAF=0.000118511;HWE=1;NFAM=1
1	10272885	77938	N	<DEL>	521.72	PASS	SVTYPE=DEL;POS=10272885;SVLEN=-7352;END=10280237;STRANDS=+-:16;IMPRECISE;CIPOS=-10,344;CIEND=-132,10;CIPOS95=0,53;CIEND95=-50,2;SU=16;PE=16;SR=0;ALG=PROD;AF=5.94e-05;NSAMP=1;MSQ=521.69;AN=16834;AC=1;NS=8438;AC_Hom=0;AC_Het=1;AC_Hemi=0;MAF=5.92557e-05;HWE=1;NFAM=1
1	10274694	77939	N	<DEL>	110.84	PASS	SVTYPE=DEL;POS=10274694;SVLEN=-591;END=10275285;STRANDS=+-:6;IMPRECISE;CIPOS=-10,288;CIEND=-181,10;CIPOS95=-2,77;CIEND95=-83,2;SU=6;PE=6;SR=0;ALG=PROD;AF=5.94e-05;NSAMP=1;MSQ=110.84;AN=16834;AC=1;NS=8438;AC_Hom=0;AC_Het=1;AC_Hemi=0;MAF=5.92557e-05;HWE=1;NFAM=1
1	10275319	253425_1	N	]1:114027277]N	549.43	LOW	SVTYPE=BND;POS=10275319;STRANDS=-+:4;IMPRECISE;CIPOS=-8,5;CIEND=-8,5;CIPOS95=-4,2;CIEND95=-4,2;MATEID=253425_2;EVENT=253425;SU=4;PE=0;SR=4;ALG=PROD;AF=0.003267;NSAMP=55;MSQ=6.37;AN=16834;AC=55;NS=8438;AC_Hom=0;AC_Het=55;AC_Hemi=0;MAF=0.00325907;HWE=1;NFAM=55
1	10275527	77940	N	<DEL>	5599.37	PASS	SVTYPE=DEL;POS=10275527;SVLEN=-5382;END=10280909;STRANDS=+-:337;IMPRECISE;CIPOS=-9,187;CIEND=-104,11;CIPOS95=-3,3;CIEND95=-2,2;SU=337;PE=337;SR=0;ALG=PROD;AF=0.002436;NSAMP=41;MSQ=136.56;AN=16834;AC=41;NS=8438;AC_Hom=0;AC_Het=41;AC_Hemi=0;MAF=0.00242949;HWE=1;NFAM=41
1	10278687	291652_1	N	[1:209032515[N	233.57	LOW	SVTYPE=BND;POS=10278687;STRANDS=--:14;IMPRECISE;CIPOS=-111,10;CIEND=-94,10;CIPOS95=-48,2;CIEND95=-39,3;MATEID=291652_2;EVENT=291652;SU=14;PE=14;SR=0;ALG=PROD;AF=5.94e-05;NSAMP=1;MSQ=233.57;AN=16834;AC=1;NS=8438;AC_Hom=0;AC_Het=1;AC_Hemi=0;MAF=5.92557e-05;HWE=1;NFAM=1
1	10280265	291653	N	<INV>	35311.5	LOW	SVTYPE=INV;POS=10280265;SVLEN=907;END=10281172;STRANDS=++:3,--:1;IMPRECISE;CIPOS=-10,153;CIEND=-5,40;CIPOS95=-1,116;CIEND95=-1,32;SU=4;PE=4;SR=0;ALG=PROD;AF=0.07681;NSAMP=1293;MSQ=26.3;AN=16834;AC=1293;NS=8438;AC_Hom=0;AC_Het=1297;AC_Hemi=0;MAF=0.0768547;HWE=6.77369e-24;NFAM=1234
1	10283149	1467_1	N	[12:95786872[N	60.23	LOW	SVTYPE=BND;POS=10283149;STRANDS=--:4;IMPRECISE;CIPOS=-390,50;CIEND=-239,50;CIPOS95=-154,50;CIEND95=-94,50;MATEID=1467_2;EVENT=1467;SU=4;PE=4;SR=0;ALG=PROD;AF=0.0001188;NSAMP=2;MSQ=28.38;AN=16834;AC=2;NS=8438;AC_Hom=0;AC_Het=2;AC_Hemi=0;MAF=0.000118511;HWE=1;NFAM=2
1	10283252	1468_1	N	N]12:95786661]	72721.5	LOW	SVTYPE=BND;POS=10283252;STRANDS=++:8;IMPRECISE;CIPOS=-50,446;CIEND=-50,284;CIPOS95=-50,132;CIEND95=-50,60;MATEID=1468_2;EVENT=1468;SU=8;PE=8;SR=0;ALG=PROD;AF=0.119;NSAMP=2003;MSQ=35.7;AN=16834;AC=2003;NS=8438;AC_Hom=0;AC_Het=2007;AC_Hemi=0;MAF=0.118926;HWE=0;NFAM=1822
1	10284414	77941	N	<DEL>	431.26	PASS	SVTYPE=DEL;POS=10284414;SVLEN=-2855;END=10287269;STRANDS=+-:18;IMPRECISE;CIPOS=-30,338;CIEND=-249,30;CIPOS95=-30,40;CIEND95=-64,30;SU=18;PE=18;SR=0;ALG=PROD;AF=0.0001188;NSAMP=2;MSQ=215.63;AN=16834;AC=2;NS=8438;AC_Hom=0;AC_Het=2;AC_Hemi=0;MAF=0.000118511;HWE=1;NFAM=2
1	10297884	77942_1	N	N[1:10298236[	61.9	LOW	SVTYPE=BND;POS=10297884;STRANDS=+-:4;CIPOS=-9,8;CIEND=-9,8;CIPOS95=0,0;CIEND95=0,0;MATEID=77942_2;EVENT=77942;SU=4;PE=0;SR=4;ALG=PROD;AF=5.94e-05;NSAMP=1;MSQ=59.8;AN=16834;AC=1;NS=8438;AC_Hom=0;AC_Het=1;AC_Hemi=0;MAF=5.92557e-05;HWE=1;NFAM=1
1	10298236	77942_2	N	]1:10297884]N	61.9	LOW	SVTYPE=BND;POS=10297884;STRANDS=+-:4;CIPOS=-9,8;CIEND=-9,8;CIPOS95=0,0;CIEND95=0,0;MATEID=77942_1;EVENT=77942;SECONDARY;SU=4;PE=0;SR=4;ALG=PROD;AF=5.94e-05;NSAMP=1;MSQ=59.8;AN=16834;AC=1;NS=8438;AC_Hom=0;AC_Het=1;AC_Hemi=0;MAF=5.92557e-05;HWE=1;NFAM=1
1	10300316	77943	N	<DEL>	404.53	PASS	SVTYPE=DEL;POS=10300316;SVLEN=-498;END=10300814;STRANDS=+-:19;CIPOS=-9,10;CIEND=-10,10;CIPOS95=0,0;CIEND95=0,0;SU=19;PE=12;SR=7;ALG=PROD;AF=5.94e-05;NSAMP=1;MSQ=404.53;AN=16834;AC=1;NS=8438;AC_Hom=0;AC_Het=1;AC_Hemi=0;MAF=5.92557e-05;HWE=1;NFAM=1
1	10320607	3430_1	N	[17:33304721[N	510.47	LOW	SVTYPE=BND;POS=10320607;STRANDS=--:70;IMPRECISE;CIPOS=-312,4;CIEND=-170,23;CIPOS95=-85,4;CIEND95=-20,20;MATEID=3430_2;EVENT=3430;SU=70;PE=70;SR=0;ALG=PROD;AF=0.001188;NSAMP=20;MSQ=24.98;AN=16834;AC=20;NS=8438;AC_Hom=0;AC_Het=20;AC_Hemi=0;MAF=0.00118511;HWE=1;NFAM=20
1	10321125	77944_1	N	N[1:10321398[	323.95	LOW	SVTYPE=BND;POS=10321125;STRANDS=+-:5;CIPOS=-10,10;CIEND=-10,10;CIPOS95=0,0;CIEND95=0,0;MATEID=77944_2;EVENT=77944;SU=5;PE=0;SR=5;ALG=PROD;AF=0.00101;NSAMP=17;MSQ=18.01;AN=16834;AC=17;NS=8438;AC_Hom=0;AC_Het=17;AC_Hemi=0;MAF=0.00100735;HWE=1;NFAM=17
1	10321398	77944_2	N	]1:10321125]N	323.95	LOW	SVTYPE=BND;POS=10321125;STRANDS=+-:5;CIPOS=-10,10;CIEND=-10,10;CIPOS95=0,0;CIEND95=0,0;MATEID=77944_1;EVENT=77944;SECONDARY;SU=5;PE=0;SR=5;ALG=PROD;AF=0.00101;NSAMP=17;MSQ=18.01;AN=16834;AC=17;NS=8438;AC_Hom=0;AC_Het=17;AC_Hemi=0;MAF=0.00100735;HWE=1;NFAM=17
1	10325183	291654_1	N	N]1:209029556]	176.33	LOW	SVTYPE=BND;POS=10325183;STRANDS=++:18;CIPOS=-5,4;CIEND=-6,4;CIPOS95=0,0;CIEND95=0,0;MATEID=291654_2;EVENT=291654;SU=18;PE=12;SR=6;ALG=PROD;AF=5.94e-05;NSAMP=1;MSQ=176.33;AN=16834;AC=1;NS=8438;AC_Hom=0;AC_Het=1;AC_Hemi=0;MAF=5.92557e-05;HWE=1;NFAM=1
1	10329496	77945_1	N	N[1:10329770[	73.59	LOW	SVTYPE=BND;POS=10329496;STRANDS=+-:9;CIPOS=-29,28;CIEND=-29,28;CIPOS95=0,0;CIEND95=0,0;MATEID=77945_2;EVENT=77945;SU=9;PE=0;SR=9;ALG=PROD;AF=0.0001782;NSAMP=3;MSQ=21.91;AN=16834;AC=3;NS=8438;AC_Hom=0;AC_Het=3;AC_Hemi=0;MAF=0.000177767;HWE=1;NFAM=3
1	10329770	77945_2	N	]1:10329496]N	73.59	LOW	SVTYPE=BND;POS=10329496;STRANDS=+-:9;CIPOS=-29,28;CIEND=-29,28;CIPOS95=0,0;CIEND95=0,0;MATEID=77945_1;EVENT=77945;SECONDARY;SU=9;PE=0;SR=9;ALG=PROD;AF=0.0001782;NSAMP=3;MSQ=21.91;AN=16834;AC=3;NS=8438;AC_Hom=0;AC_Het=3;AC_Hemi=0;MAF=0.000177767;HWE=1;NFAM=3
1	10369469	77946	N	<DEL>	157663	PASS	SVTYPE=DEL;POS=10369469;SVLEN=-9197;END=10378666;STRANDS=+-:5871;CIPOS=0,0;CIEND=0,0;CIPOS95=0,0;CIEND95=0,0;SU=5871;PE=4185;SR=1686;ALG=PROD;AF=0.02513;NSAMP=412;MSQ=382.68;AN=16834;AC=423;NS=8438;AC_Hom=22;AC_Het=401;AC_Hemi=0;MAF=0.0250652;HWE=0.0214114;NFAM=409
1	10373850	77947	N	<DEL>	145.97	PASS	SVTYPE=DEL;POS=10373850;SVLEN=-1564;END=10375414;STRANDS=+-:5;IMPRECISE;CIPOS=-10,364;CIEND=-161,10;CIPOS95=-1,113;CIEND95=-70,2;SU=5;PE=5;SR=0;ALG=PROD;AF=5.947e-05;NSAMP=1;MSQ=143.91;AN=16814;AC=1;NS=8428;AC_Hom=0;AC_Het=1;AC_Hemi=0;MAF=5.93261e-05;HWE=1;NFAM=1
1	10373946	2393_1	N	]14:88680300]N	155.46	LOW	SVTYPE=BND;POS=10373946;STRANDS=-+:33;CIPOS=-26,25;CIEND=-26,25;CIPOS95=0,0;CIEND95=0,0;MATEID=2393_2;EVENT=2393;SU=33;PE=0;SR=33;ALG=PROD;AF=0.0007128;NSAMP=12;MSQ=12.08;AN=16834;AC=12;NS=8438;AC_Hom=0;AC_Het=12;AC_Hemi=0;MAF=0.000711069;HWE=1;NFAM=12
1	10417920	77948	N	<DEL>	221.74	PASS	SVTYPE=DEL;POS=10417920;SVLEN=-2598;END=10420518;STRANDS=+-:10;IMPRECISE;CIPOS=-10,257;CIEND=-150,10;CIPOS95=-3,46;CIEND95=-66,2;SU=10;PE=10;SR=0;ALG=PROD;AF=5.94e-05;NSAMP=1;MSQ=221.74;AN=16834;AC=1;NS=8438;AC_Hom=0;AC_Het=1;AC_Hemi=0;MAF=5.92557e-05;HWE=1;NFAM=1
1	10422920	9444_1	N	]7:139277301]N	110988	LOW	SVTYPE=BND;POS=10422920;STRANDS=-+:166;CIPOS=-4,4;CIEND=-4,4;CIPOS95=0,0;CIEND95=0,0;MATEID=9444_2;EVENT=9444;SU=166;PE=0;SR=166;ALG=PROD;AF=0.1495;NSAMP=2517;MSQ=43.63;AN=16834;AC=2517;NS=8438;AC_Hom=0;AC_Het=2521;AC_Hemi=0;MAF=0.149384;HWE=0;NFAM=2222
1	10429763	77949	N	<DEL>	323.7	PASS	SVTYPE=DEL;POS=10429763;SVLEN=-293;END=10430056;STRANDS=+-:10;IMPRECISE;CIPOS=-10,196;CIEND=-111,10;CIPOS95=-3,47;CIEND95=-46,2;SU=10;PE=10;SR=0;ALG=PROD;AF=0.0001782;NSAMP=3;MSQ=104.11;AN=16834;AC=3;NS=8438;AC_Hom=0;AC_Het=3;AC_Hemi=0;MAF=0.000177767;HWE=1;NFAM=3
1	10430673	11354_1	N	N]X:154626385]	1094.64	LOW	SVTYPE=BND;POS=10430673;STRANDS=++:111;CIPOS=-6,5;CIEND=-2,6;CIPOS95=0,0;CIEND95=0,0;MATEID=11354_2;EVENT=11354;SU=111;PE=0;SR=111;ALG=PROD;AF=0.002614;NSAMP=44;MSQ=23.24;AN=16834;AC=44;NS=8438;AC_Hom=0;AC_Het=44;AC_Hemi=0;MAF=0.00260725;HWE=1;NFAM=44
1	10430701	253426_1	N	]1:66361652]N	7421.41	LOW	SVTYPE=BND;POS=10430701;STRANDS=-+:17;CIPOS=-30,30;CIEND=-30,30;CIPOS95=0,0;CIEND95=0,0;MATEID=253426_2;EVENT=253426;SU=17;PE=0;SR=17;ALG=PROD;AF=0.02857;NSAMP=481;MSQ=13.73;AN=16834;AC=481;NS=8438;AC_Hom=0;AC_Het=483;AC_Hemi=0;MAF=0.0286205;HWE=0.00135935;NFAM=474
1	10432694	77950_1	N	N[1:10432746[	26848.2	LOW	SVTYPE=BND;POS=10432694;STRANDS=+-:240;IMPRECISE;CIPOS=-77,74;CIEND=-71,93;CIPOS95=-27,27;CIEND95=-21,21;MATEID=77950_2;EVENT=77950;SU=240;PE=1;SR=239;ALG=SUM;AF=0.01794;NSAMP=293;MSQ=91.36;AN=16830;AC=302;NS=8436;AC_Hom=18;AC_Het=284;AC_Hemi=0;MAF=0.0178995;HWE=0.00147833;NFAM=288
1	10432746	77950_2	N	]1:10432694]N	26848.2	LOW	SVTYPE=BND;POS=10432694;STRANDS=+-:240;IMPRECISE;CIPOS=-71,93;CIEND=-77,74;CIPOS95=-21,21;CIEND95=-27,27;MATEID=77950_1;EVENT=77950;SECONDARY;SU=240;PE=1;SR=239;ALG=SUM;AF=0.01794;NSAMP=293;MSQ=91.36;AN=16830;AC=302;NS=8436;AC_Hom=18;AC_Het=284;AC_Hemi=0;MAF=0.0178995;HWE=0.00147833;NFAM=288
1	10442176	5853_1	N	N]3:6920246]	326.89	LOW	SVTYPE=BND;POS=10442176;STRANDS=++:11;CIPOS=-25,24;CIEND=-25,24;CIPOS95=0,0;CIEND95=0,0;MATEID=5853_2;EVENT=5853;SU=11;PE=0;SR=11;ALG=PROD;AF=0.0007722;NSAMP=13;MSQ=24.35;AN=16834;AC=13;NS=8438;AC_Hom=0;AC_Het=13;AC_Hemi=0;MAF=0.000770325;HWE=1;NFAM=13
1	10444047	77951_1	N	N[1:10444289[	166.54	LOW	SVTYPE=BND;POS=10444047;STRANDS=+-:17;CIPOS=-24,23;CIEND=-24,23;CIPOS95=0,0;CIEND95=0,0;MATEID=77951_2;EVENT=77951;SU=17;PE=0;SR=17;ALG=PROD;AF=0.0004752;NSAMP=8;MSQ=19.35;AN=16834;AC=8;NS=8438;AC_Hom=0;AC_Het=8;AC_Hemi=0;MAF=0.000474046;HWE=1;NFAM=8
1	10444289	77951_2	N	]1:10444047]N	166.54	LOW	SVTYPE=BND;POS=10444047;STRANDS=+-:17;CIPOS=-24,23;CIEND=-24,23;CIPOS95=0,0;CIEND95=0,0;MATEID=77951_1;EVENT=77951;SECONDARY;SU=17;PE=0;SR=17;ALG=PROD;AF=0.0004752;NSAMP=8;MSQ=19.35;AN=16834;AC=8;NS=8438;AC_Hom=0;AC_Het=8;AC_Hemi=0;MAF=0.000474046;HWE=1;NFAM=8
1	10445073	77952_1	N	N[1:10445197[	263.48	LOW	SVTYPE=BND;POS=10445073;STRANDS=+-:17;CIPOS=-10,10;CIEND=-10,10;CIPOS95=0,0;CIEND95=0,0;MATEID=77952_2;EVENT=77952;SU=17;PE=0;SR=17;ALG=PROD;AF=0.000594;NSAMP=10;MSQ=25.33;AN=16834;AC=10;NS=8438;AC_Hom=0;AC_Het=10;AC_Hemi=0;MAF=0.000592557;HWE=1;NFAM=10
1	10445197	77952_2	N	]1:10445073]N	263.48	LOW	SVTYPE=BND;POS=10445073;STRANDS=+-:17;CIPOS=-10,10;CIEND=-10,10;CIPOS95=0,0;CIEND95=0,0;MATEID=77952_1;EVENT=77952;SECONDARY;SU=17;PE=0;SR=17;ALG=PROD;AF=0.000594;NSAMP=10;MSQ=25.33;AN=16834;AC=10;NS=8438;AC_Hom=0;AC_Het=10;AC_Hemi=0;MAF=0.000592557;HWE=1;NFAM=10
1	10452170	77953_1	N	N[1:10452450[	87.61	LOW	SVTYPE=BND;POS=10452170;STRANDS=+-:5;CIPOS=-10,10;CIEND=-10,10;CIPOS95=0,0;CIEND95=0,0;MATEID=77953_2;EVENT=77953;SU=5;PE=0;SR=5;ALG=PROD;AF=0.0001782;NSAMP=3;MSQ=27.94;AN=16834;AC=3;NS=8438;AC_Hom=0;AC_Het=3;AC_Hemi=0;MAF=0.000177767;HWE=1;NFAM=3
1	10452450	77953_2	N	]1:10452170]N	87.61	LOW	SVTYPE=BND;POS=10452170;STRANDS=+-:5;CIPOS=-10,10;CIEND=-10,10;CIPOS95=0,0;CIEND95=0,0;MATEID=77953_1;EVENT=77953;SECONDARY;SU=5;PE=0;SR=5;ALG=PROD;AF=0.0001782;NSAMP=3;MSQ=27.94;AN=16834;AC=3;NS=8438;AC_Hom=0;AC_Het=3;AC_Hemi=0;MAF=0.000177767;HWE=1;NFAM=3
1	10455348	77954_1	N	N[1:10455724[	17.83	LOW	SVTYPE=BND;POS=10455348;STRANDS=+-:4;CIPOS=-9,8;CIEND=-9,8;CIPOS95=0,0;CIEND95=0,0;MATEID=77954_2;EVENT=77954;SU=4;PE=0;SR=4;ALG=PROD;AF=5.94e-05;NSAMP=1;MSQ=17.79;AN=16834;AC=1;NS=8438;AC_Hom=0;AC_Het=1;AC_Hemi=0;MAF=5.92557e-05;HWE=1;NFAM=1
1	10455724	77954_2	N	]1:10455348]N	17.83	LOW	SVTYPE=BND;POS=10455348;STRANDS=+-:4;CIPOS=-9,8;CIEND=-9,8;CIPOS95=0,0;CIEND95=0,0;MATEID=77954_1;EVENT=77954;SECONDARY;SU=4;PE=0;SR=4;ALG=PROD;AF=5.94e-05;NSAMP=1;MSQ=17.79;AN=16834;AC=1;NS=8438;AC_Hom=0;AC_Het=1;AC_Hemi=0;MAF=5.92557e-05;HWE=1;NFAM=1
1	10457654	77955_1	N	N[1:10457934[	34.62	LOW	SVTYPE=BND;POS=10457654;STRANDS=+-:4;CIPOS=-9,8;CIEND=-9,8;CIPOS95=0,0;CIEND95=0,0;MATEID=77955_2;EVENT=77955;SU=4;PE=0;SR=4;ALG=PROD;AF=0.0001188;NSAMP=2;MSQ=13.82;AN=16834;AC=2;NS=8438;AC_Hom=0;AC_Het=2;AC_Hemi=0;MAF=0.000118511;HWE=1;NFAM=2
1	10457934	77955_2	N	]1:10457654]N	34.62	LOW	SVTYPE=BND;POS=10457654;STRANDS=+-:4;CIPOS=-9,8;CIEND=-9,8;CIPOS95=0,0;CIEND95=0,0;MATEID=77955_1;EVENT=77955;SECONDARY;SU=4;PE=0;SR=4;ALG=PROD;AF=0.0001188;NSAMP=2;MSQ=13.82;AN=16834;AC=2;NS=8438;AC_Hom=0;AC_Het=2;AC_Hemi=0;MAF=0.000118511;HWE=1;NFAM=2
1	10459098	5294_1	N	]20:25114787]N	9.19	LOW	SVTYPE=BND;POS=10459098;STRANDS=-+:7;CIPOS=-50,50;CIEND=-50,50;CIPOS95=0,0;CIEND95=0,0;MATEID=5294_2;EVENT=5294;SU=7;PE=3;SR=4;ALG=PROD;AF=5.94e-05;NSAMP=1;MSQ=9.19;AN=16834;AC=1;NS=8438;AC_Hom=0;AC_Het=1;AC_Hemi=0;MAF=5.92557e-05;HWE=1;NFAM=1
1	10462037	2866_1	N	N]16:7196990]	48022.5	LOW	SVTYPE=BND;POS=10462037;STRANDS=++:8;IMPRECISE;CIPOS=-29,521;CIEND=-30,454;CIPOS95=-29,149;CIEND95=-30,104;MATEID=2866_2;EVENT=2866;SU=8;PE=8;SR=0;ALG=PROD;AF=0.09445;NSAMP=1590;MSQ=29.44;AN=16834;AC=1590;NS=8438;AC_Hom=0;AC_Het=1594;AC_Hemi=0;MAF=0.0944537;HWE=1.47057e-36;NFAM=1449
1	10465459	1628_1	N	]12:123226427]N	756.8	LOW	SVTYPE=BND;POS=10465459;STRANDS=-+:4;CIPOS=-9,8;CIEND=-9,8;CIPOS95=0,0;CIEND95=0,0;MATEID=1628_2;EVENT=1628;SU=4;PE=0;SR=4;ALG=PROD;AF=0.002198;NSAMP=37;MSQ=18.71;AN=16834;AC=37;NS=8438;AC_Hom=0;AC_Het=37;AC_Hemi=0;MAF=0.00219246;HWE=1;NFAM=37
1	10465459	6343_1	N	[3:130361084[N	3858.15	LOW	SVTYPE=BND;POS=10465459;STRANDS=--:10;CIPOS=-26,25;CIEND=-26,25;CIPOS95=0,0;CIEND95=0,0;MATEID=6343_2;EVENT=6343;SU=10;PE=0;SR=10;ALG=PROD;AF=0.009861;NSAMP=165;MSQ=21.98;AN=16834;AC=166;NS=8438;AC_Hom=2;AC_Het=165;AC_Hemi=0;MAF=0.00989571;HWE=0.563751;NFAM=161
1	10479331	77956	N	<DEL>	713.56	PASS	SVTYPE=DEL;POS=10479331;SVLEN=-1334;END=10480665;STRANDS=+-:25;CIPOS=-7,9;CIEND=-3,1;CIPOS95=0,0;CIEND95=0,0;SU=25;PE=15;SR=10;ALG=PROD;AF=5.94e-05;NSAMP=1;MSQ=713.56;AN=16834;AC=1;NS=8438;AC_Hom=0;AC_Het=1;AC_Hemi=0;MAF=5.92557e-05;HWE=1;NFAM=1
1	10480567	5295_1	N	N[20:25114770[	122.8	LOW	SVTYPE=BND;POS=10480567;STRANDS=+-:8;IMPRECISE;CIPOS=-49,429;CIEND=-350,50;CIPOS95=-49,101;CIEND95=-109,50;MATEID=5295_2;EVENT=5295;SU=8;PE=8;SR=0;ALG=PROD;AF=5.94e-05;NSAMP=1;MSQ=122.8;AN=16834;AC=1;NS=8438;AC_Hom=0;AC_Het=1;AC_Hemi=0;MAF=5.92557e-05;HWE=1;NFAM=1
1	10482502	77957	N	<DEL>	1.88363e+06	PASS	SVTYPE=DEL;POS=10482502;SVLEN=-1267;END=10483769;STRANDS=+-:77201;CIPOS=0,0;CIEND=0,0;CIPOS95=0,0;CIEND95=0,0;SU=77201;PE=53585;SR=23616;ALG=PROD;AF=0.3309;NSAMP=4607;MSQ=407.65;AN=16834;AC=5571;NS=8438;AC_Hom=1936;AC_Het=3651;AC_Hemi=0;MAF=0.331062;HWE=0.0345276;NFAM=4131
1	10487927	77958	N	<DEL>	1141.02	PASS	SVTYPE=DEL;POS=10487927;SVLEN=-885;END=10488812;STRANDS=+-:64;IMPRECISE;CIPOS=-88,372;CIEND=-375,22;CIPOS95=-43,43;CIEND95=-98,22;SU=64;PE=63;SR=1;ALG=SUM;AF=0.0004158;NSAMP=7;MSQ=163;AN=16834;AC=7;NS=8438;AC_Hom=0;AC_Het=7;AC_Hemi=0;MAF=0.00041479;HWE=1;NFAM=7
1	10495774	10870_1	N	]X:31880093]N	3458.68	LOW	SVTYPE=BND;POS=10495774;STRANDS=-+:9;CIPOS=-29,28;CIEND=-29,28;CIPOS95=0,0;CIEND95=0,0;MATEID=10870_2;EVENT=10870;SU=9;PE=0;SR=9;ALG=PROD;AF=0.009861;NSAMP=166;MSQ=19.35;AN=16834;AC=166;NS=8438;AC_Hom=0;AC_Het=166;AC_Hemi=0;MAF=0.00983645;HWE=1;NFAM=165
1	10497263	77959_1	N	N[1:10497553[	676.13	PASS	SVTYPE=BND;POS=10497263;STRANDS=+-:15;CIPOS=-26,25;CIEND=-24,24;CIPOS95=0,0;CIEND95=0,0;MATEID=77959_2;EVENT=77959;SU=15;PE=1;SR=14;ALG=PROD;AF=0.0001188;NSAMP=2;MSQ=337.12;AN=16834;AC=2;NS=8438;AC_Hom=0;AC_Het=2;AC_Hemi=0;MAF=0.000118511;HWE=1;NFAM=2
1	10497553	77959_2	N	]1:10497263]N	676.13	PASS	SVTYPE=BND;POS=10497263;STRANDS=+-:15;CIPOS=-24,24;CIEND=-26,25;CIPOS95=0,0;CIEND95=0,0;MATEID=77959_1;EVENT=77959;SECONDARY;SU=15;PE=1;SR=14;ALG=PROD;AF=0.0001188;NSAMP=2;MSQ=337.12;AN=16834;AC=2;NS=8438;AC_Hom=0;AC_Het=2;AC_Hemi=0;MAF=0.000118511;HWE=1;NFAM=2
1	10501392	77960_1	N	N[1:11388038[	96608.5	LOW	SVTYPE=BND;POS=10501392;STRANDS=+-:4;IMPRECISE;CIPOS=-8,10;CIEND=-10,10;CIPOS95=0,1;CIEND95=-1,0;MATEID=77960_2;EVENT=77960;SU=4;PE=1;SR=3;ALG=PROD;AF=0.143;NSAMP=2406;MSQ=39.54;AN=16834;AC=2407;NS=8438;AC_Hom=2;AC_Het=2408;AC_Hemi=0;MAF=0.142806;HWE=0;NFAM=2170
1	10503680	77961_1	N	N[1:10503938[	23467.3	LOW	SVTYPE=BND;POS=10503680;STRANDS=+-:45;IMPRECISE;CIPOS=-30,219;CIEND=-150,36;CIPOS95=-12,12;CIEND95=-8,8;MATEID=77961_2;EVENT=77961;SU=45;PE=42;SR=3;ALG=PROD;AF=0.0104;NSAMP=171;MSQ=136.83;AN=16834;AC=175;NS=8438;AC_Hom=8;AC_Het=167;AC_Hemi=0;MAF=0.0103698;HWE=0.0125069;NFAM=170
1	10503938	77961_2	N	]1:10503680]N	23467.3	LOW	SVTYPE=BND;POS=10503680;STRANDS=+-:45;IMPRECISE;CIPOS=-150,36;CIEND=-30,219;CIPOS95=-8,8;CIEND95=-12,12;MATEID=77961_1;EVENT=77961;SECONDARY;SU=45;PE=42;SR=3;ALG=PROD;AF=0.0104;NSAMP=171;MSQ=136.83;AN=16834;AC=175;NS=8438;AC_Hom=8;AC_Het=167;AC_Hemi=0;MAF=0.0103698;HWE=0.0125069;NFAM=170
1	10514742	9316_1	N	]7:105230909]N	29404.1	LOW	SVTYPE=BND;POS=10514742;STRANDS=-+:4;CIPOS=-9,8;CIEND=-9,8;CIPOS95=0,0;CIEND95=0,0;MATEID=9316_2;EVENT=9316;SU=4;PE=0;SR=4;ALG=PROD;AF=0.05424;NSAMP=891;MSQ=32.4;AN=16834;AC=913;NS=8438;AC_Hom=44;AC_Het=869;AC_Hemi=0;MAF=0.0541005;HWE=0.669959;NFAM=839
1	10517064	291655_1	N	N]1:10517452]	173.58	LOW	SVTYPE=BND;POS=10517064;STRANDS=++:14;CIPOS=-4,4;CIEND=-4,4;CIPOS95=0,0;CIEND95=0,0;MATEID=291655_2;EVENT=291655;SU=14;PE=7;SR=7;ALG=PROD;AF=5.94e-05;NSAMP=1;MSQ=173.58;AN=16834;AC=1;NS=8438;AC_Hom=0;AC_Het=1;AC_Hemi=0;MAF=5.92557e-05;HWE=1;NFAM=1
1	10517065	1822_1	N	]13:51416410]N	158.68	LOW	SVTYPE=BND;POS=10517065;STRANDS=-+:12;CIPOS=-10,10;CIEND=-5,7;CIPOS95=0,0;CIEND95=0,0;MATEID=1822_2;EVENT=1822;SU=12;PE=8;SR=4;ALG=PROD;AF=5.94e-05;NSAMP=1;MSQ=158.68;AN=16834;AC=1;NS=8438;AC_Hom=0;AC_Het=1;AC_Hemi=0;MAF=5.92557e-05;HWE=1;NFAM=1
1	10517452	291655_2	N	N]1:10517064]	173.58	LOW	SVTYPE=BND;POS=10517452;STRANDS=++:14;CIPOS=-4,4;CIEND=-4,4;CIPOS95=0,0;CIEND95=0,0;MATEID=291655_1;EVENT=291655;SECONDARY;SU=14;PE=7;SR=7;ALG=PROD;AF=5.94e-05;NSAMP=1;MSQ=173.58;AN=16834;AC=1;NS=8438;AC_Hom=0;AC_Het=1;AC_Hemi=0;MAF=5.92557e-05;HWE=1;NFAM=1
1	10520377	77962_1	N	N[1:10520618[	37.47	LOW	SVTYPE=BND;POS=10520377;STRANDS=+-:4;CIPOS=-9,8;CIEND=-9,8;CIPOS95=0,0;CIEND95=0,0;MATEID=77962_2;EVENT=77962;SU=4;PE=0;SR=4;ALG=PROD;AF=0.0001782;NSAMP=3;MSQ=10.04;RETAINED;AN=16834;AC=3;NS=8438;AC_Hom=0;AC_Het=3;AC_Hemi=0;MAF=0.000177767;HWE=1;NFAM=3
1	10520618	77962_2	N	]1:10520377]N	37.47	LOW	SVTYPE=BND;POS=10520377;STRANDS=+-:4;CIPOS=-9,8;CIEND=-9,8;CIPOS95=0,0;CIEND95=0,0;MATEID=77962_1;EVENT=77962;SECONDARY;SU=4;PE=0;SR=4;ALG=PROD;AF=0.0001782;NSAMP=3;MSQ=10.04;RETAINED;AN=16834;AC=3;NS=8438;AC_Hom=0;AC_Het=3;AC_Hemi=0;MAF=0.000177767;HWE=1;NFAM=3
1	10521198	77964	N	<DEL>	101.76	PASS	SVTYPE=DEL;POS=10521198;SVLEN=-897;END=10522095;STRANDS=+-:5;IMPRECISE;CIPOS=-10,393;CIEND=-239,10;CIPOS95=0,123;CIEND95=-92,2;SU=5;PE=5;SR=0;ALG=PROD;AF=5.94e-05;NSAMP=1;MSQ=98.88;AN=16834;AC=1;NS=8438;AC_Hom=0;AC_Het=1;AC_Hemi=0;MAF=5.92557e-05;HWE=1;NFAM=1
1	10521983	77965	N	<DEL>	218.8	PASS	SVTYPE=DEL;POS=10521983;SVLEN=-2178;END=10524161;STRANDS=+-:11;IMPRECISE;CIPOS=-10,184;CIEND=-237,10;CIPOS95=-3,40;CIEND95=-72,1;SU=11;PE=11;SR=0;ALG=PROD;AF=5.94e-05;NSAMP=1;MSQ=218.8;AN=16834;AC=1;NS=8438;AC_Hom=0;AC_Het=1;AC_Hemi=0;MAF=5.92557e-05;HWE=1;NFAM=1
1	10522546	291657_1	N	N]1:10527111]	80.84	LOW	SVTYPE=BND;POS=10522546;STRANDS=++:6;IMPRECISE;CIPOS=-8,10;CIEND=-5,10;CIPOS95=-1,1;CIEND95=-1,1;MATEID=291657_2;EVENT=291657;SU=6;PE=4;SR=2;ALG=PROD;AF=5.94e-05;NSAMP=1;MSQ=80.84;AN=16834;AC=1;NS=8438;AC_Hom=0;AC_Het=1;AC_Hemi=0;MAF=5.92557e-05;HWE=1;NFAM=1
1	10522576	291656_1	N	[1:10527047[N	14.98	LOW	SVTYPE=BND;POS=10522576;STRANDS=--:4;IMPRECISE;CIPOS=-10,10;CIEND=-10,10;CIPOS95=-1,1;CIEND95=-1,0;MATEID=291656_2;EVENT=291656;SU=4;PE=1;SR=3;ALG=PROD;AF=5.94e-05;NSAMP=1;MSQ=14.98;AN=16834;AC=1;NS=8438;AC_Hom=0;AC_Het=1;AC_Hemi=0;MAF=5.92557e-05;HWE=1;NFAM=1
1	10523102	77966	N	<DEL>	458.63	PASS	SVTYPE=DEL;POS=10523102;SVLEN=-12777;END=10535879;STRANDS=+-:19;CIPOS=-3,2;CIEND=-10,10;CIPOS95=0,0;CIEND95=0,0;SU=19;PE=9;SR=10;ALG=PROD;AF=5.94e-05;NSAMP=1;MSQ=458.63;AN=16834;AC=1;NS=8438;AC_Hom=0;AC_Het=1;AC_Hemi=0;MAF=5.92557e-05;HWE=1;NFAM=1
1	10527047	291656_2	N	[1:10522576[N	14.98	LOW	SVTYPE=BND;POS=10527047;STRANDS=--:4;IMPRECISE;CIPOS=-10,10;CIEND=-10,10;CIPOS95=-1,0;CIEND95=-1,1;MATEID=291656_1;EVENT=291656;SECONDARY;SU=4;PE=1;SR=3;ALG=PROD;AF=5.94e-05;NSAMP=1;MSQ=14.98;AN=16834;AC=1;NS=8438;AC_Hom=0;AC_Het=1;AC_Hemi=0;MAF=5.92557e-05;HWE=1;NFAM=1
1	10527111	291657_2	N	N]1:10522546]	80.84	LOW	SVTYPE=BND;POS=10527111;STRANDS=++:6;IMPRECISE;CIPOS=-5,10;CIEND=-8,10;CIPOS95=-1,1;CIEND95=-1,1;MATEID=291657_1;EVENT=291657;SECONDARY;SU=6;PE=4;SR=2;ALG=PROD;AF=5.94e-05;NSAMP=1;MSQ=80.84;AN=16834;AC=1;NS=8438;AC_Hom=0;AC_Het=1;AC_Hemi=0;MAF=5.92557e-05;HWE=1;NFAM=1
1	10538032	77967	N	<DEL>	269.51	PASS	SVTYPE=DEL;POS=10538032;SVLEN=-3176;END=10541208;STRANDS=+-:16;IMPRECISE;CIPOS=-10,351;CIEND=-253,10;CIPOS95=-2,53;CIEND95=-37,2;SU=16;PE=16;SR=0;ALG=PROD;AF=5.94e-05;NSAMP=1;MSQ=269.51;AN=16834;AC=1;NS=8438;AC_Hom=0;AC_Het=1;AC_Hemi=0;MAF=5.92557e-05;HWE=1;NFAM=1
1	10543612	77968	N	<DEL>	55489.7	PASS	SVTYPE=DEL;POS=10543612;SVLEN=-2362;END=10545974;STRANDS=+-:2571;IMPRECISE;CIPOS=-30,118;CIEND=-121,34;CIPOS95=-2,2;CIEND95=-9,9;SU=2571;PE=2568;SR=3;ALG=PROD;AF=0.0177;NSAMP=290;MSQ=191.33;AN=16834;AC=298;NS=8438;AC_Hom=16;AC_Het=282;AC_Hemi=0;MAF=0.0176582;HWE=0.00470111;NFAM=288
1	10545674	291658_1	N	N]1:176010617]	4.64	LOW	SVTYPE=BND;POS=10545674;STRANDS=++:4;CIPOS=-9,8;CIEND=-9,8;CIPOS95=0,0;CIEND95=0,0;MATEID=291658_2;EVENT=291658;SU=4;PE=0;SR=4;ALG=PROD;AF=5.94e-05;NSAMP=1;MSQ=4.64;AN=16834;AC=1;NS=8438;AC_Hom=0;AC_Het=1;AC_Hemi=0;MAF=5.92557e-05;HWE=1;NFAM=1
1	10547429	11133_1	N	[X:100645972[N	119.79	LOW	SVTYPE=BND;POS=10547429;STRANDS=--:7;CIPOS=-5,4;CIEND=-5,4;CIPOS95=0,0;CIEND95=0,0;MATEID=11133_2;EVENT=11133;SU=7;PE=0;SR=7;ALG=PROD;AF=5.94e-05;NSAMP=1;MSQ=119.79;AN=16834;AC=1;NS=8438;AC_Hom=0;AC_Het=1;AC_Hemi=0;MAF=5.92557e-05;HWE=1;NFAM=1
1	10547429	735_1	N	]11:16996590]N	200.79	LOW	SVTYPE=BND;POS=10547429;STRANDS=-+:8;IMPRECISE;CIPOS=-394,30;CIEND=-30,301;CIPOS95=-105,30;CIEND95=-30,68;MATEID=735_2;EVENT=735;SU=8;PE=8;SR=0;ALG=PROD;AF=5.94e-05;NSAMP=1;MSQ=200.76;AN=16834;AC=1;NS=8438;AC_Hom=0;AC_Het=1;AC_Hemi=0;MAF=5.92557e-05;HWE=1;NFAM=1
1	10547440	733_1	N	N[11:16996174[	188.93	LOW	SVTYPE=BND;POS=10547440;STRANDS=+-:9;IMPRECISE;CIPOS=-30,409;CIEND=-318,28;CIPOS95=-30,100;CIEND95=-87,28;MATEID=733_2;EVENT=733;SU=9;PE=9;SR=0;ALG=PROD;AF=5.94e-05;NSAMP=1;MSQ=188.86;AN=16834;AC=1;NS=8438;AC_Hom=0;AC_Het=1;AC_Hemi=0;MAF=5.92557e-05;HWE=1;NFAM=1
1	10551587	8335_1	N	[6:31429211[N	250.73	LOW	SVTYPE=BND;POS=10551587;STRANDS=--:41;CIPOS=-6,5;CIEND=-6,5;CIPOS95=0,0;CIEND95=0,0;MATEID=8335_2;EVENT=8335;SU=41;PE=0;SR=41;ALG=PROD;AF=0.0007722;NSAMP=13;MSQ=17.05;AN=16834;AC=13;NS=8438;AC_Hom=0;AC_Het=13;AC_Hemi=0;MAF=0.000770325;HWE=1;NFAM=13
1	10563003	77969_1	N	N[1:10563168[	246.06	LOW	SVTYPE=BND;POS=10563003;STRANDS=+-:8;CIPOS=-10,10;CIEND=-10,10;CIPOS95=0,0;CIEND95=0,0;MATEID=77969_2;EVENT=77969;SU=8;PE=0;SR=8;ALG=PROD;AF=5.94e-05;NSAMP=1;MSQ=245.79;AN=16834;AC=1;NS=8438;AC_Hom=0;AC_Het=1;AC_Hemi=0;MAF=5.92557e-05;HWE=1;NFAM=1
1	10563168	77969_2	N	]1:10563003]N	246.06	LOW	SVTYPE=BND;POS=10563003;STRANDS=+-:8;CIPOS=-10,10;CIEND=-10,10;CIPOS95=0,0;CIEND95=0,0;MATEID=77969_1;EVENT=77969;SECONDARY;SU=8;PE=0;SR=8;ALG=PROD;AF=5.94e-05;NSAMP=1;MSQ=245.79;AN=16834;AC=1;NS=8438;AC_Hom=0;AC_Het=1;AC_Hemi=0;MAF=5.92557e-05;HWE=1;NFAM=1
1	10568320	77970	N	<DEL>	62.68	PASS	SVTYPE=DEL;POS=10568320;SVLEN=-4457;END=10572777;STRANDS=+-:7;IMPRECISE;CIPOS=-10,350;CIEND=-308,9;CIPOS95=-2,76;CIEND95=-69,2;SU=7;PE=7;SR=0;ALG=PROD;AF=5.94e-05;NSAMP=1;MSQ=62.68;AN=16834;AC=1;NS=8438;AC_Hom=0;AC_Het=1;AC_Hemi=0;MAF=5.92557e-05;HWE=1;NFAM=1
1	10578891	77971	N	<DEL>	1079.08	PASS	SVTYPE=DEL;POS=10578891;SVLEN=-5241;END=10584132;STRANDS=+-:46;CIPOS=-23,22;CIEND=-24,23;CIPOS95=0,0;CIEND95=0,0;SU=46;PE=29;SR=17;ALG=PROD;AF=0.0001188;NSAMP=2;MSQ=539.54;AN=16834;AC=2;NS=8438;AC_Hom=0;AC_Het=2;AC_Hemi=0;MAF=0.000118511;HWE=1;NFAM=2
1	10583002	77972_1	N	N[1:10583056[	347.77	PASS	SVTYPE=BND;POS=10583002;STRANDS=+-:13;CIPOS=-10,10;CIEND=-10,10;CIPOS95=0,0;CIEND95=0,0;MATEID=77972_2;EVENT=77972;SU=13;PE=0;SR=13;ALG=PROD;AF=5.94e-05;NSAMP=1;MSQ=347.73;AN=16834;AC=1;NS=8438;AC_Hom=0;AC_Het=1;AC_Hemi=0;MAF=5.92557e-05;HWE=1;NFAM=1
1	10583056	77972_2	N	]1:10583002]N	347.77	PASS	SVTYPE=BND;POS=10583002;STRANDS=+-:13;CIPOS=-10,10;CIEND=-10,10;CIPOS95=0,0;CIEND95=0,0;MATEID=77972_1;EVENT=77972;SECONDARY;SU=13;PE=0;SR=13;ALG=PROD;AF=5.94e-05;NSAMP=1;MSQ=347.73;AN=16834;AC=1;NS=8438;AC_Hom=0;AC_Het=1;AC_Hemi=0;MAF=5.92557e-05;HWE=1;NFAM=1
1	10602829	6575_1	N	N[3:190156818[	137.18	LOW	SVTYPE=BND;POS=10602829;STRANDS=+-:4;IMPRECISE;CIPOS=-10,361;CIEND=-378,10;CIPOS95=-1,115;CIEND95=-130,1;MATEID=6575_2;EVENT=6575;SU=4;PE=4;SR=0;ALG=PROD;AF=0.0003564;NSAMP=6;MSQ=22.71;AN=16834;AC=6;NS=8438;AC_Hom=0;AC_Het=6;AC_Hemi=0;MAF=0.000355534;HWE=1;NFAM=1
1	10630911	291659_1	N	N]1:46504994]	243.09	LOW	SVTYPE=BND;POS=10630911;STRANDS=++:18;IMPRECISE;CIPOS=-49,492;CIEND=-47,497;CIPOS95=-49,126;CIEND95=-47,127;MATEID=291659_2;EVENT=291659;SU=18;PE=18;SR=0;ALG=PROD;AF=0.0007128;NSAMP=12;MSQ=17.63;AN=16834;AC=12;NS=8438;AC_Hom=0;AC_Het=12;AC_Hemi=0;MAF=0.000711069;HWE=1;NFAM=12
1	10636614	77973_1	N	N[1:10644047[	11251.9	PASS	SVTYPE=BND;POS=10636614;STRANDS=+-:474;CIPOS=-4,4;CIEND=-5,2;CIPOS95=0,0;CIEND95=0,0;MATEID=77973_2;EVENT=77973;SU=474;PE=320;SR=154;ALG=PROD;AF=0.0008911;NSAMP=15;MSQ=750.13;AN=16834;AC=15;NS=8438;AC_Hom=0;AC_Het=15;AC_Hemi=0;MAF=0.000888836;HWE=1;NFAM=15
1	10637620	2885_1	N	N]16:12570298]	2921.85	LOW	SVTYPE=BND;POS=10637620;STRANDS=++:4;IMPRECISE;CIPOS=-50,49;CIEND=-46,50;CIPOS95=-1,1;CIEND95=-1,1;MATEID=2885_2;EVENT=2885;SU=4;PE=2;SR=2;ALG=PROD;AF=0.01028;NSAMP=173;MSQ=15.19;AN=16834;AC=173;NS=8438;AC_Hom=0;AC_Het=173;AC_Hemi=0;MAF=0.0102512;HWE=1;NFAM=168
1	10637623	5155_1	N	]2:236611536]N	991.31	LOW	SVTYPE=BND;POS=10637623;STRANDS=-+:13;IMPRECISE;CIPOS=-462,27;CIEND=-31,332;CIPOS95=-164,27;CIEND95=-31,100;MATEID=5155_2;EVENT=5155;SU=13;PE=13;SR=0;ALG=PROD;AF=0.001663;NSAMP=28;MSQ=33.91;AN=16834;AC=28;NS=8438;AC_Hom=0;AC_Het=28;AC_Hemi=0;MAF=0.00165916;HWE=1;NFAM=28
1	10637666	2061_1	N	N[14:22067365[	489.41	LOW	SVTYPE=BND;POS=10637666;STRANDS=+-:4;IMPRECISE;CIPOS=-8,499;CIEND=-258,10;CIPOS95=0,195;CIEND95=-125,2;MATEID=2061_2;EVENT=2061;SU=4;PE=4;SR=0;ALG=PROD;AF=0.002198;NSAMP=37;MSQ=11.93;AN=16834;AC=37;NS=8438;AC_Hom=0;AC_Het=37;AC_Hemi=0;MAF=0.00219246;HWE=1;NFAM=36
1	10644047	77973_2	N	]1:10636614]N	11251.9	PASS	SVTYPE=BND;POS=10636614;STRANDS=+-:474;CIPOS=-5,2;CIEND=-4,4;CIPOS95=0,0;CIEND95=0,0;MATEID=77973_1;EVENT=77973;SECONDARY;SU=474;PE=320;SR=154;ALG=PROD;AF=0.0008911;NSAMP=15;MSQ=750.13;AN=16834;AC=15;NS=8438;AC_Hom=0;AC_Het=15;AC_Hemi=0;MAF=0.000888836;HWE=1;NFAM=15
1	10659038	253427	N	<DUP>	130.61	PASS	SVTYPE=DUP;POS=10659038;SVLEN=310;END=10659348;STRANDS=-+:6;CIPOS=-10,10;CIEND=-8,10;CIPOS95=0,0;CIEND95=0,0;SU=6;PE=2;SR=4;ALG=PROD;AF=0.0001188;NSAMP=2;MSQ=61.59;AN=16834;AC=2;NS=8438;AC_Hom=0;AC_Het=2;AC_Hemi=0;MAF=0.000118511;HWE=1;NFAM=2
1	10690257	77974_1	N	N[1:10690536[	17.79	LOW	SVTYPE=BND;POS=10690257;STRANDS=+-:5;IMPRECISE;CIPOS=0,8;CIEND=-8,6;CIPOS95=0,1;CIEND95=-1,0;MATEID=77974_2;EVENT=77974;SU=5;PE=0;SR=5;ALG=PROD;AF=0.0001188;NSAMP=2;MSQ=8.37;AN=16834;AC=2;NS=8438;AC_Hom=0;AC_Het=2;AC_Hemi=0;MAF=0.000118511;HWE=1;NFAM=2
1	10690511	77975_1	N	N[1:10690848[	27.65	LOW	SVTYPE=BND;POS=10690511;STRANDS=+-:4;CIPOS=-9,8;CIEND=-9,8;CIPOS95=0,0;CIEND95=0,0;MATEID=77975_2;EVENT=77975;SU=4;PE=0;SR=4;ALG=PROD;AF=5.94e-05;NSAMP=1;MSQ=26.81;AN=16834;AC=1;NS=8438;AC_Hom=0;AC_Het=1;AC_Hemi=0;MAF=5.92557e-05;HWE=1;NFAM=1
1	10690536	77974_2	N	]1:10690257]N	17.79	LOW	SVTYPE=BND;POS=10690257;STRANDS=+-:5;IMPRECISE;CIPOS=-8,6;CIEND=0,8;CIPOS95=-1,0;CIEND95=0,1;MATEID=77974_1;EVENT=77974;SECONDARY;SU=5;PE=0;SR=5;ALG=PROD;AF=0.0001188;NSAMP=2;MSQ=8.37;AN=16834;AC=2;NS=8438;AC_Hom=0;AC_Het=2;AC_Hemi=0;MAF=0.000118511;HWE=1;NFAM=2
1	10690848	77975_2	N	]1:10690511]N	27.65	LOW	SVTYPE=BND;POS=10690511;STRANDS=+-:4;CIPOS=-9,8;CIEND=-9,8;CIPOS95=0,0;CIEND95=0,0;MATEID=77975_1;EVENT=77975;SECONDARY;SU=4;PE=0;SR=4;ALG=PROD;AF=5.94e-05;NSAMP=1;MSQ=26.81;AN=16834;AC=1;NS=8438;AC_Hom=0;AC_Het=1;AC_Hemi=0;MAF=5.92557e-05;HWE=1;NFAM=1
1	10753879	253428	N	<DUP>	301.13	PASS	SVTYPE=DUP;POS=10753879;SVLEN=2634;END=10756513;STRANDS=-+:28;CIPOS=-3,1;CIEND=-2,1;CIPOS95=0,0;CIEND95=0,0;SU=28;PE=16;SR=12;ALG=PROD;AF=0.0001188;NSAMP=1;MSQ=300.92;AN=16834;AC=2;NS=8438;AC_Hom=2;AC_Het=0;AC_Hemi=0;MAF=0.000118511;HWE=5.92593e-05;NFAM=1
1	10754163	77976_1	N	N[1:10754330[	24.32	LOW	SVTYPE=BND;POS=10754163;STRANDS=+-:4;CIPOS=-9,8;CIEND=-9,8;CIPOS95=0,0;CIEND95=0,0;MATEID=77976_2;EVENT=77976;SU=4;PE=0;SR=4;ALG=PROD;AF=0.0001189;NSAMP=2;MSQ=9.81;AN=16820;AC=2;NS=8431;AC_Hom=0;AC_Het=2;AC_Hemi=0;MAF=0.00011861;HWE=1;NFAM=2
1	10754330	77976_2	N	]1:10754163]N	24.32	LOW	SVTYPE=BND;POS=10754163;STRANDS=+-:4;CIPOS=-9,8;CIEND=-9,8;CIPOS95=0,0;CIEND95=0,0;MATEID=77976_1;EVENT=77976;SECONDARY;SU=4;PE=0;SR=4;ALG=PROD;AF=0.0001189;NSAMP=2;MSQ=9.81;AN=16820;AC=2;NS=8431;AC_Hom=0;AC_Het=2;AC_Hemi=0;MAF=0.00011861;HWE=1;NFAM=2
1	10754648	77977_1	N	N[1:10755012[	39.43	LOW	SVTYPE=BND;POS=10754648;STRANDS=+-:4;CIPOS=-9,8;CIEND=-9,8;CIPOS95=0,0;CIEND95=0,0;MATEID=77977_2;EVENT=77977;SU=4;PE=0;SR=4;ALG=PROD;AF=5.948e-05;NSAMP=1;MSQ=9.36;AN=16812;AC=1;NS=8427;AC_Hom=0;AC_Het=1;AC_Hemi=0;MAF=5.93331e-05;HWE=1;NFAM=1
1	10755012	77977_2	N	]1:10754648]N	39.43	LOW	SVTYPE=BND;POS=10754648;STRANDS=+-:4;CIPOS=-9,8;CIEND=-9,8;CIPOS95=0,0;CIEND95=0,0;MATEID=77977_1;EVENT=77977;SECONDARY;SU=4;PE=0;SR=4;ALG=PROD;AF=5.948e-05;NSAMP=1;MSQ=9.36;AN=16812;AC=1;NS=8427;AC_Hom=0;AC_Het=1;AC_Hemi=0;MAF=5.93331e-05;HWE=1;NFAM=1
1	10760138	2681_1	N	[15:64036310[N	2929.63	LOW	SVTYPE=BND;POS=10760138;STRANDS=--:12;CIPOS=-29,28;CIEND=-30,28;CIPOS95=0,0;CIEND95=0,0;MATEID=2681_2;EVENT=2681;SU=12;PE=0;SR=12;ALG=PROD;AF=0.007069;NSAMP=119;MSQ=23.29;AN=16834;AC=119;NS=8438;AC_Hom=0;AC_Het=120;AC_Hemi=0;MAF=0.00711069;HWE=1;NFAM=118
1	10760140	2682_1	N	N]15:64036400]	64.07	LOW	SVTYPE=BND;POS=10760140;STRANDS=++:4;IMPRECISE;CIPOS=-10,255;CIEND=-10,424;CIPOS95=-2,81;CIEND95=-1,164;MATEID=2682_2;EVENT=2682;SU=4;PE=4;SR=0;ALG=PROD;AF=0.0001188;NSAMP=2;MSQ=30.31;AN=16834;AC=2;NS=8438;AC_Hom=0;AC_Het=2;AC_Hemi=0;MAF=0.000118511;HWE=1;NFAM=2
1	10775587	77978_1	N	N[1:10775929[	1132.8	LOW	SVTYPE=BND;POS=10775587;STRANDS=+-:5;IMPRECISE;CIPOS=-10,216;CIEND=-207,9;CIPOS95=-3,48;CIEND95=-79,2;MATEID=77978_2;EVENT=77978;SU=5;PE=5;SR=0;ALG=PROD;AF=0.002554;NSAMP=43;MSQ=23.47;AN=16834;AC=43;NS=8438;AC_Hom=0;AC_Het=46;AC_Hemi=0;MAF=0.00272576;HWE=1;NFAM=43
1	10775835	77979_1	N	N[1:10776205[	485.17	LOW	SVTYPE=BND;POS=10775835;STRANDS=+-:9;IMPRECISE;CIPOS=-10,250;CIEND=-153,10;CIPOS95=-2,70;CIEND95=-40,2;MATEID=77979_2;EVENT=77979;SU=9;PE=9;SR=0;ALG=PROD;AF=0.0009505;NSAMP=16;MSQ=28.2;AN=16834;AC=16;NS=8438;AC_Hom=0;AC_Het=16;AC_Hemi=0;MAF=0.000948092;HWE=1;NFAM=16
1	10775929	77978_2	N	]1:10775587]N	1132.8	LOW	SVTYPE=BND;POS=10775587;STRANDS=+-:5;IMPRECISE;CIPOS=-207,9;CIEND=-10,216;CIPOS95=-79,2;CIEND95=-3,48;MATEID=77978_1;EVENT=77978;SECONDARY;SU=5;PE=5;SR=0;ALG=PROD;AF=0.002554;NSAMP=43;MSQ=23.47;AN=16834;AC=43;NS=8438;AC_Hom=0;AC_Het=46;AC_Hemi=0;MAF=0.00272576;HWE=1;NFAM=43
1	10776205	77979_2	N	]1:10775835]N	485.17	LOW	SVTYPE=BND;POS=10775835;STRANDS=+-:9;IMPRECISE;CIPOS=-153,10;CIEND=-10,250;CIPOS95=-40,2;CIEND95=-2,70;MATEID=77979_1;EVENT=77979;SECONDARY;SU=9;PE=9;SR=0;ALG=PROD;AF=0.0009505;NSAMP=16;MSQ=28.2;AN=16834;AC=16;NS=8438;AC_Hom=0;AC_Het=16;AC_Hemi=0;MAF=0.000948092;HWE=1;NFAM=16
1	10804475	77980_1	N	N[1:10804713[	110520	LOW	SVTYPE=BND;POS=10804475;STRANDS=+-:108;IMPRECISE;CIPOS=-97,213;CIEND=-198,97;CIPOS95=-47,47;CIEND95=-48,48;MATEID=77980_2;EVENT=77980;SU=108;PE=101;SR=7;ALG=SUM;AF=0.1018;NSAMP=1628;MSQ=67.42;RETAINED;AN=16660;AC=1696;NS=8351;AC_Hom=136;AC_Het=1565;AC_Hemi=0;MAF=0.101844;HWE=0.0266828;NFAM=1524
1	10804713	77980_2	N	]1:10804475]N	110520	LOW	SVTYPE=BND;POS=10804475;STRANDS=+-:108;IMPRECISE;CIPOS=-198,97;CIEND=-97,213;CIPOS95=-48,48;CIEND95=-47,47;MATEID=77980_1;EVENT=77980;SECONDARY;SU=108;PE=101;SR=7;ALG=SUM;AF=0.1018;NSAMP=1628;MSQ=67.42;RETAINED;AN=16660;AC=1696;NS=8351;AC_Hom=136;AC_Het=1565;AC_Hemi=0;MAF=0.101844;HWE=0.0266828;NFAM=1524
1	10808133	77982	N	<DEL>	2517.34	PASS	SVTYPE=DEL;POS=10808133;SVLEN=-697;END=10808830;STRANDS=+-:88;CIPOS=-44,44;CIEND=-50,44;CIPOS95=0,0;CIEND95=0,0;SU=88;PE=64;SR=24;ALG=PROD;AF=0.0004158;NSAMP=7;MSQ=359.62;AN=16834;AC=7;NS=8438;AC_Hom=0;AC_Het=7;AC_Hemi=0;MAF=0.00041479;HWE=1;NFAM=7
1	10815928	77983_1	N	N[1:10816354[	27.13	LOW	SVTYPE=BND;POS=10815928;STRANDS=+-:4;IMPRECISE;CIPOS=-9,9;CIEND=-9,8;CIPOS95=0,1;CIEND95=0,0;MATEID=77983_2;EVENT=77983;SU=4;PE=0;SR=4;ALG=PROD;AF=5.94e-05;NSAMP=1;MSQ=26.87;AN=16834;AC=1;NS=8438;AC_Hom=0;AC_Het=1;AC_Hemi=0;MAF=5.92557e-05;HWE=1;NFAM=1
1	10816354	77983_2	N	]1:10815928]N	27.13	LOW	SVTYPE=BND;POS=10815928;STRANDS=+-:4;IMPRECISE;CIPOS=-9,8;CIEND=-9,9;CIPOS95=0,0;CIEND95=0,1;MATEID=77983_1;EVENT=77983;SECONDARY;SU=4;PE=0;SR=4;ALG=PROD;AF=5.94e-05;NSAMP=1;MSQ=26.87;AN=16834;AC=1;NS=8438;AC_Hom=0;AC_Het=1;AC_Hemi=0;MAF=5.92557e-05;HWE=1;NFAM=1
1	10840944	77984	N	<DEL>	554.5	PASS	SVTYPE=DEL;POS=10840944;SVLEN=-1894;END=10842838;STRANDS=+-:24;CIPOS=-3,1;CIEND=-2,0;CIPOS95=0,0;CIEND95=0,0;SU=24;PE=11;SR=13;ALG=PROD;AF=5.94e-05;NSAMP=1;MSQ=554.5;AN=16834;AC=1;NS=8438;AC_Hom=0;AC_Het=1;AC_Hemi=0;MAF=5.92557e-05;HWE=1;NFAM=1
1	10845191	7470_1	N	[5:8393424[N	80090.1	LOW	SVTYPE=BND;POS=10845191;STRANDS=--:77;CIPOS=-6,8;CIEND=-6,8;CIPOS95=0,0;CIEND95=0,0;MATEID=7470_2;EVENT=7470;SU=77;PE=0;SR=77;ALG=PROD;AF=0.1225;NSAMP=2062;MSQ=38.3;AN=16834;AC=2063;NS=8438;AC_Hom=2;AC_Het=2067;AC_Hemi=0;MAF=0.1226;HWE=0;NFAM=1750
1	10845193	3018_1	N	]16:33637692]N	60138.5	LOW	SVTYPE=BND;POS=10845193;STRANDS=-+:8;CIPOS=-29,28;CIEND=-29,28;CIPOS95=0,0;CIEND95=0,0;MATEID=3018_2;EVENT=3018;SU=8;PE=0;SR=8;ALG=PROD;AF=0.09356;NSAMP=1575;MSQ=37.61;AN=16834;AC=1575;NS=8438;AC_Hom=0;AC_Het=1579;AC_Hemi=0;MAF=0.0935648;HWE=5.83395e-36;NFAM=1297
1	10856834	77985	N	<DEL>	266.7	PASS	SVTYPE=DEL;POS=10856834;SVLEN=-4804;END=10861638;STRANDS=+-:13;CIPOS=-5,4;CIEND=-10,10;CIPOS95=0,0;CIEND95=0,0;SU=13;PE=6;SR=7;ALG=PROD;AF=5.94e-05;NSAMP=1;MSQ=266.7;AN=16834;AC=1;NS=8438;AC_Hom=0;AC_Het=1;AC_Hemi=0;MAF=5.92557e-05;HWE=1;NFAM=1
1	10857055	77986_1	N	N[1:10857306[	10778.3	LOW	SVTYPE=BND;POS=10857055;STRANDS=+-:34;CIPOS=-46,45;CIEND=-43,42;CIPOS95=0,0;CIEND95=0,0;MATEID=77986_2;EVENT=77986;SU=34;PE=0;SR=34;ALG=PROD;AF=0.02739;NSAMP=461;MSQ=22.23;AN=16834;AC=461;NS=8438;AC_Hom=0;AC_Het=461;AC_Hemi=0;MAF=0.0273169;HWE=0.00312224;NFAM=452
1	10857306	77986_2	N	]1:10857055]N	10778.3	LOW	SVTYPE=BND;POS=10857055;STRANDS=+-:34;CIPOS=-43,42;CIEND=-46,45;CIPOS95=0,0;CIEND95=0,0;MATEID=77986_1;EVENT=77986;SECONDARY;SU=34;PE=0;SR=34;ALG=PROD;AF=0.02739;NSAMP=461;MSQ=22.23;AN=16834;AC=461;NS=8438;AC_Hom=0;AC_Het=461;AC_Hemi=0;MAF=0.0273169;HWE=0.00312224;NFAM=452
1	10860618	77987_1	N	N[1:10860718[	221.81	LOW	SVTYPE=BND;POS=10860618;STRANDS=+-:9;CIPOS=-4,3;CIEND=-4,3;CIPOS95=0,0;CIEND95=0,0;MATEID=77987_2;EVENT=77987;SU=9;PE=0;SR=9;ALG=PROD;AF=5.94e-05;NSAMP=1;MSQ=221.8;AN=16834;AC=1;NS=8438;AC_Hom=0;AC_Het=1;AC_Hemi=0;MAF=5.92557e-05;HWE=1;NFAM=1
1	10860718	77987_2	N	]1:10860618]N	221.81	LOW	SVTYPE=BND;POS=10860618;STRANDS=+-:9;CIPOS=-4,3;CIEND=-4,3;CIPOS95=0,0;CIEND95=0,0;MATEID=77987_1;EVENT=77987;SECONDARY;SU=9;PE=0;SR=9;ALG=PROD;AF=5.94e-05;NSAMP=1;MSQ=221.8;AN=16834;AC=1;NS=8438;AC_Hom=0;AC_Het=1;AC_Hemi=0;MAF=5.92557e-05;HWE=1;NFAM=1
1	10877967	7996_1	N	N]5:145444397]	80.42	LOW	SVTYPE=BND;POS=10877967;STRANDS=++:14;IMPRECISE;CIPOS=-50,374;CIEND=-48,529;CIPOS95=-50,117;CIEND95=-48,136;MATEID=7996_2;EVENT=7996;SU=14;PE=14;SR=0;ALG=SUM;AF=0.0001782;NSAMP=3;MSQ=25.2;AN=16834;AC=3;NS=8438;AC_Hom=0;AC_Het=3;AC_Hemi=0;MAF=0.000177767;HWE=1;NFAM=2
1	10877980	1127_1	N	]12:7979453]N	17245.8	LOW	SVTYPE=BND;POS=10877980;STRANDS=-+:24;IMPRECISE;CIPOS=-473,7;CIEND=-32,358;CIPOS95=-108,7;CIEND95=-27,27;MATEID=1127_2;EVENT=1127;SU=24;PE=24;SR=0;ALG=PROD;AF=0.04194;NSAMP=693;MSQ=24;AN=16834;AC=706;NS=8438;AC_Hom=26;AC_Het=681;AC_Hemi=0;MAF=0.0418938;HWE=0.785378;NFAM=649
1	10877987	3932_1	N	N[19:14746864[	81.14	LOW	SVTYPE=BND;POS=10877987;STRANDS=+-:4;IMPRECISE;CIPOS=-10,369;CIEND=-516,10;CIPOS95=-2,123;CIEND95=-213,1;MATEID=3932_2;EVENT=3932;SU=4;PE=4;SR=0;ALG=PROD;AF=5.94e-05;NSAMP=1;MSQ=80.71;AN=16834;AC=1;NS=8438;AC_Hom=0;AC_Het=1;AC_Hemi=0;MAF=5.92557e-05;HWE=1;NFAM=1
1	10877999	291660_1	N	N]1:119436049]	115810	LOW	SVTYPE=BND;POS=10877999;STRANDS=++:12;IMPRECISE;CIPOS=-30,370;CIEND=-31,523;CIPOS95=-30,53;CIEND95=-31,123;MATEID=291660_2;EVENT=291660;SU=12;PE=12;SR=0;ALG=PROD;AF=0.1211;NSAMP=2038;MSQ=56.29;AN=16834;AC=2039;NS=8438;AC_Hom=2;AC_Het=2042;AC_Hemi=0;MAF=0.121119;HWE=0;NFAM=1847
1	10877999	5376_1	N	N]20:43896736]	532.07	LOW	SVTYPE=BND;POS=10877999;STRANDS=++:21;IMPRECISE;CIPOS=-10,340;CIEND=-32,446;CIPOS95=-10,56;CIEND95=-32,88;MATEID=5376_2;EVENT=5376;SU=21;PE=21;SR=0;ALG=PROD;AF=0.0008317;NSAMP=14;MSQ=37.96;AN=16834;AC=14;NS=8438;AC_Hom=0;AC_Het=14;AC_Hemi=0;MAF=0.00082958;HWE=1;NFAM=10
1	10877999	5662_1	N	N[22:22928309[	858.54	LOW	SVTYPE=BND;POS=10877999;STRANDS=+-:4;IMPRECISE;CIPOS=-30,496;CIEND=-407,30;CIPOS95=-30,154;CIEND95=-179,30;MATEID=5662_2;EVENT=5662;SU=4;PE=4;SR=0;ALG=PROD;AF=0.001782;NSAMP=30;MSQ=27.38;AN=16834;AC=30;NS=8438;AC_Hom=0;AC_Het=30;AC_Hemi=0;MAF=0.00177767;HWE=1;NFAM=29
1	10877999	5950_1	N	N[3:36022223[	306.25	LOW	SVTYPE=BND;POS=10877999;STRANDS=+-:12;IMPRECISE;CIPOS=-30,316;CIEND=-392,28;CIPOS95=-30,55;CIEND95=-114,28;MATEID=5950_2;EVENT=5950;SU=12;PE=12;SR=0;ALG=PROD;AF=0.0005346;NSAMP=9;MSQ=33.68;AN=16834;AC=9;NS=8438;AC_Hom=0;AC_Het=9;AC_Hemi=0;MAF=0.000533302;HWE=1;NFAM=9
1	10877999	6492_1	N	N]3:168774352]	5629.34	LOW	SVTYPE=BND;POS=10877999;STRANDS=++:71;IMPRECISE;CIPOS=-30,269;CIEND=-30,369;CIPOS95=-21,21;CIEND95=-30,74;MATEID=6492_2;EVENT=6492;SU=71;PE=71;SR=0;ALG=PROD;AF=0.009386;NSAMP=158;MSQ=34.75;AN=16834;AC=158;NS=8438;AC_Hom=0;AC_Het=159;AC_Hemi=0;MAF=0.00942166;HWE=1;NFAM=134
1	10878000	10809_1	N	N]X:12738233]	6395.79	LOW	SVTYPE=BND;POS=10878000;STRANDS=++:57;IMPRECISE;CIPOS=-30,29;CIEND=-25,30;CIPOS95=-1,1;CIEND95=-1,1;MATEID=10809_2;EVENT=10809;SU=57;PE=55;SR=2;ALG=PROD;AF=0.0101;NSAMP=170;MSQ=36.85;AN=16834;AC=170;NS=8438;AC_Hom=0;AC_Het=170;AC_Hemi=0;MAF=0.0100735;HWE=1;NFAM=156
1	10878000	10921_1	N	N]X:46687136]	19047.5	LOW	SVTYPE=BND;POS=10878000;STRANDS=++:530;IMPRECISE;CIPOS=-6,204;CIEND=-10,256;CIPOS95=-3,3;CIEND95=-10,21;MATEID=10921_2;EVENT=10921;SU=530;PE=530;SR=0;ALG=PROD;AF=0.02905;NSAMP=489;MSQ=38.32;AN=16834;AC=489;NS=8438;AC_Hom=0;AC_Het=493;AC_Hemi=0;MAF=0.0292131;HWE=0.00146088;NFAM=452
1	10878000	291661_1	N	N]1:182893918]	148718	LOW	SVTYPE=BND;POS=10878000;STRANDS=++:7;IMPRECISE;CIPOS=-10,9;CIEND=-5,10;CIPOS95=-1,1;CIEND95=-1,1;MATEID=291661_2;EVENT=291661;SU=7;PE=4;SR=3;ALG=PROD;AF=0.1516;NSAMP=2480;MSQ=59.5;AN=16834;AC=2552;NS=8438;AC_Hom=144;AC_Het=2415;AC_Hemi=0;MAF=0.151635;HWE=8.63211e-30;NFAM=2264
1	10878000	4451_1	N	N]2:57982323]	143.77	LOW	SVTYPE=BND;POS=10878000;STRANDS=++:14;CIPOS=-28,28;CIEND=-26,29;CIPOS95=0,0;CIEND95=0,0;MATEID=4451_2;EVENT=4451;SU=14;PE=7;SR=7;ALG=PROD;AF=0.0001782;NSAMP=3;MSQ=46.8;AN=16834;AC=3;NS=8438;AC_Hom=0;AC_Het=3;AC_Hemi=0;MAF=0.000177767;HWE=1;NFAM=3
1	10878000	4491_1	N	N[2:67000666[	999.38	LOW	SVTYPE=BND;POS=10878000;STRANDS=+-:8;IMPRECISE;CIPOS=-46,408;CIEND=-344,32;CIPOS95=-46,90;CIEND95=-118,32;MATEID=4491_2;EVENT=4491;SU=8;PE=8;SR=0;ALG=PROD;AF=0.002257;NSAMP=38;MSQ=25.4;AN=16834;AC=38;NS=8438;AC_Hom=0;AC_Het=38;AC_Hemi=0;MAF=0.00225172;HWE=1;NFAM=33
1	10878000	6114_1	N	N]3:72480445]	1598.48	LOW	SVTYPE=BND;POS=10878000;STRANDS=++:11;IMPRECISE;CIPOS=-30,30;CIEND=-27,28;CIPOS95=0,0;CIEND95=-1,1;MATEID=6114_2;EVENT=6114;SU=11;PE=7;SR=4;ALG=PROD;AF=0.004158;NSAMP=63;MSQ=24.58;AN=16834;AC=70;NS=8438;AC_Hom=14;AC_Het=56;AC_Hemi=0;MAF=0.0041479;HWE=6.20133e-11;NFAM=62
1	10878000	9661_1	N	N[8:26537841[	161.56	LOW	SVTYPE=BND;POS=10878000;STRANDS=+-:4;IMPRECISE;CIPOS=-30,30;CIEND=-30,28;CIPOS95=-1,1;CIEND95=-1,1;MATEID=9661_2;EVENT=9661;SU=4;PE=2;SR=2;ALG=PROD;AF=0.000594;NSAMP=10;MSQ=13.67;AN=16834;AC=10;NS=8438;AC_Hom=0;AC_Het=10;AC_Hemi=0;MAF=0.000592557;HWE=1;NFAM=10
1	10878005	3720_1	N	N[18:48485477[	162.8	LOW	SVTYPE=BND;POS=10878005;STRANDS=+-:5;IMPRECISE;CIPOS=-30,419;CIEND=-379,30;CIPOS95=-30,118;CIEND95=-165,30;MATEID=3720_2;EVENT=3720;SU=5;PE=5;SR=0;ALG=PROD;AF=0.0003564;NSAMP=6;MSQ=26.78;AN=16834;AC=6;NS=8438;AC_Hom=0;AC_Het=6;AC_Hemi=0;MAF=0.000355534;HWE=1;NFAM=6
1	10878045	6489_1	N	[3:168774210[N	3898.85	LOW	SVTYPE=BND;POS=10878045;STRANDS=--:76;IMPRECISE;CIPOS=-149,49;CIEND=-278,27;CIPOS95=-8,8;CIEND95=-64,27;MATEID=6489_2;EVENT=6489;SU=76;PE=76;SR=0;ALG=PROD;AF=0.007901;NSAMP=133;MSQ=28.44;AN=16834;AC=133;NS=8438;AC_Hom=0;AC_Het=133;AC_Hemi=0;MAF=0.00788101;HWE=1;NFAM=121
1	10878053	8249_1	N	N]6:19637269]	290.73	LOW	SVTYPE=BND;POS=10878053;STRANDS=++:10;IMPRECISE;CIPOS=-50,380;CIEND=-50,460;CIPOS95=-50,71;CIEND95=-50,142;MATEID=8249_2;EVENT=8249;SU=10;PE=10;SR=0;ALG=PROD;AF=0.0003564;NSAMP=6;MSQ=47.15;AN=16834;AC=6;NS=8438;AC_Hom=0;AC_Het=6;AC_Hemi=0;MAF=0.000355534;HWE=1;NFAM=6
1	10878064	10808_1	N	[X:12738097[N	912.08	LOW	SVTYPE=BND;POS=10878064;STRANDS=--:5;IMPRECISE;CIPOS=-213,10;CIEND=-328,10;CIPOS95=-112,1;CIEND95=-151,0;MATEID=10808_2;EVENT=10808;SU=5;PE=5;SR=0;ALG=PROD;AF=0.002495;NSAMP=42;MSQ=19.87;AN=16832;AC=42;NS=8437;AC_Hom=0;AC_Het=42;AC_Hemi=0;MAF=0.00248904;HWE=1;NFAM=42
1	10878064	8408_1	N	N]6:43386092]	4837.57	LOW	SVTYPE=BND;POS=10878064;STRANDS=++:74;IMPRECISE;CIPOS=-50,253;CIEND=-8,420;CIPOS95=-6,6;CIEND95=-8,62;MATEID=8408_2;EVENT=8408;SU=74;PE=74;SR=0;ALG=PROD;AF=0.0117;NSAMP=192;MSQ=24.23;AN=16834;AC=197;NS=8438;AC_Hom=10;AC_Het=187;AC_Hemi=0;MAF=0.0116734;HWE=0.00565006;NFAM=185
1	10878086	3097_1	N	N]16:66059558]	2517.67	LOW	SVTYPE=BND;POS=10878086;STRANDS=++:43;IMPRECISE;CIPOS=-50,330;CIEND=-13,490;CIPOS95=-21,21;CIEND95=-13,88;MATEID=3097_2;EVENT=3097;SU=43;PE=43;SR=0;ALG=PROD;AF=0.00695;NSAMP=117;MSQ=20.24;AN=16834;AC=117;NS=8438;AC_Hom=0;AC_Het=117;AC_Hemi=0;MAF=0.00693292;HWE=1;NFAM=116
1	10885065	77988_1	N	N[1:10885139[	362.77	PASS	SVTYPE=BND;POS=10885065;STRANDS=+-:9;CIPOS=-4,3;CIEND=-4,3;CIPOS95=0,0;CIEND95=0,0;MATEID=77988_2;EVENT=77988;SU=9;PE=0;SR=9;ALG=PROD;AF=5.94e-05;NSAMP=1;MSQ=362.76;AN=16834;AC=1;NS=8438;AC_Hom=0;AC_Het=1;AC_Hemi=0;MAF=5.92557e-05;HWE=1;NFAM=1
1	10885139	77988_2	N	]1:10885065]N	362.77	PASS	SVTYPE=BND;POS=10885065;STRANDS=+-:9;CIPOS=-4,3;CIEND=-4,3;CIPOS95=0,0;CIEND95=0,0;MATEID=77988_1;EVENT=77988;SECONDARY;SU=9;PE=0;SR=9;ALG=PROD;AF=5.94e-05;NSAMP=1;MSQ=362.76;AN=16834;AC=1;NS=8438;AC_Hom=0;AC_Het=1;AC_Hemi=0;MAF=5.92557e-05;HWE=1;NFAM=1
1	10897699	253429	N	<DUP>	115.04	PASS	SVTYPE=DUP;POS=10897699;SVLEN=840;END=10898539;STRANDS=-+:13;CIPOS=-10,10;CIEND=-7,10;CIPOS95=0,0;CIEND95=0,0;SU=13;PE=9;SR=4;ALG=PROD;AF=5.94e-05;NSAMP=1;MSQ=113.67;AN=16834;AC=1;NS=8438;AC_Hom=0;AC_Het=1;AC_Hemi=0;MAF=5.92557e-05;HWE=1;NFAM=1
1	10902195	77989	N	<DEL:ME:SINE|Alu|AluSx1>	8.74	PASS	SVTYPE=MEI;POS=10902195;SVLEN=-292;END=10902487;STRANDS=+-:4;IMPRECISE;CIPOS=-9,8;CIEND=-10,8;CIPOS95=0,0;CIEND95=-1,0;SU=4;PE=0;SR=4;ALG=PROD;AF=5.94e-05;NSAMP=1;MSQ=6.83;AN=16834;AC=1;NS=8438;AC_Hom=0;AC_Het=1;AC_Hemi=0;MAF=5.92557e-05;HWE=1;NFAM=1
1	10903324	5664_1	N	N]22:22967633]	43762.4	LOW	SVTYPE=BND;POS=10903324;STRANDS=++:569;CIPOS=-1,1;CIEND=-1,1;CIPOS95=0,0;CIEND95=0,0;MATEID=5664_2;EVENT=5664;SU=569;PE=0;SR=569;ALG=PROD;AF=0.07556;NSAMP=1272;MSQ=33.66;AN=16834;AC=1272;NS=8438;AC_Hom=0;AC_Het=1276;AC_Hemi=0;MAF=0.0756103;HWE=4.10923e-23;NFAM=1202
1	10905935	77990_1	N	N[1:10906235[	13.41	LOW	SVTYPE=BND;POS=10905935;STRANDS=+-:5;CIPOS=-10,10;CIEND=-10,10;CIPOS95=0,0;CIEND95=0,0;MATEID=77990_2;EVENT=77990;SU=5;PE=0;SR=5;ALG=PROD;AF=5.94e-05;NSAMP=1;MSQ=9.3;AN=16834;AC=1;NS=8438;AC_Hom=0;AC_Het=1;AC_Hemi=0;MAF=5.92557e-05;HWE=1;NFAM=1
1	10906235	77990_2	N	]1:10905935]N	13.41	LOW	SVTYPE=BND;POS=10905935;STRANDS=+-:5;CIPOS=-10,10;CIEND=-10,10;CIPOS95=0,0;CIEND95=0,0;MATEID=77990_1;EVENT=77990;SECONDARY;SU=5;PE=0;SR=5;ALG=PROD;AF=5.94e-05;NSAMP=1;MSQ=9.3;AN=16834;AC=1;NS=8438;AC_Hom=0;AC_Het=1;AC_Hemi=0;MAF=5.92557e-05;HWE=1;NFAM=1
1	10911773	77991	N	<DEL>	2652.6	PASS	SVTYPE=DEL;POS=10911773;SVLEN=-998;END=10912771;STRANDS=+-:106;CIPOS=-5,27;CIEND=-29,3;CIPOS95=0,0;CIEND95=0,0;SU=106;PE=63;SR=43;ALG=PROD;AF=0.0003564;NSAMP=6;MSQ=442.1;AN=16834;AC=6;NS=8438;AC_Hom=0;AC_Het=6;AC_Hemi=0;MAF=0.000355534;HWE=1;NFAM=6
1	10912667	77992	N	<DEL>	263.63	PASS	SVTYPE=DEL;POS=10912667;SVLEN=-4534;END=10917201;STRANDS=+-:15;CIPOS=-5,4;CIEND=-10,9;CIPOS95=0,0;CIEND95=0,0;SU=15;PE=8;SR=7;ALG=PROD;AF=5.94e-05;NSAMP=1;MSQ=263.63;AN=16834;AC=1;NS=8438;AC_Hom=0;AC_Het=1;AC_Hemi=0;MAF=5.92557e-05;HWE=1;NFAM=1
1	10913521	77993	N	<DEL>	369.71	PASS	SVTYPE=DEL;POS=10913521;SVLEN=-362;END=10913883;STRANDS=+-:14;CIPOS=-9,10;CIEND=-10,7;CIPOS95=0,0;CIEND95=0,0;SU=14;PE=7;SR=7;ALG=PROD;AF=5.94e-05;NSAMP=1;MSQ=368.52;AN=16834;AC=1;NS=8438;AC_Hom=0;AC_Het=1;AC_Hemi=0;MAF=5.92557e-05;HWE=1;NFAM=1
1	10948350	3620_1	N	]18:10719025]N	178.93	LOW	SVTYPE=BND;POS=10948350;STRANDS=-+:31;CIPOS=-49,48;CIEND=-47,45;CIPOS95=0,0;CIEND95=0,0;MATEID=3620_2;EVENT=3620;SU=31;PE=0;SR=31;ALG=PROD;AF=0.0004752;NSAMP=8;MSQ=19.65;AN=16834;AC=8;NS=8438;AC_Hom=0;AC_Het=8;AC_Hemi=0;MAF=0.000474046;HWE=1;NFAM=8
1	10952045	8800_1	N	]6:151518588]N	7687.52	LOW	SVTYPE=BND;POS=10952045;STRANDS=-+:4;CIPOS=-29,28;CIEND=-29,28;CIPOS95=0,0;CIEND95=0,0;MATEID=8800_2;EVENT=8800;SU=4;PE=0;SR=4;ALG=PROD;AF=0.01859;NSAMP=306;MSQ=24.32;AN=16834;AC=313;NS=8438;AC_Hom=14;AC_Het=299;AC_Hemi=0;MAF=0.018547;HWE=0.0258556;NFAM=304
1	10952487	77994	N	<DEL>	290.68	PASS	SVTYPE=DEL;POS=10952487;SVLEN=-5721;END=10958208;STRANDS=+-:14;CIPOS=-4,3;CIEND=-5,2;CIPOS95=0,0;CIEND95=0,0;SU=14;PE=7;SR=7;ALG=PROD;AF=5.94e-05;NSAMP=1;MSQ=290.68;AN=16834;AC=1;NS=8438;AC_Hom=0;AC_Het=1;AC_Hemi=0;MAF=5.92557e-05;HWE=1;NFAM=1
1	10954283	77995_1	N	N[1:10956100[	9482.09	PASS	SVTYPE=BND;POS=10954283;STRANDS=+-:361;CIPOS=-3,8;CIEND=-2,6;CIPOS95=0,0;CIEND95=0,0;MATEID=77995_2;EVENT=77995;SU=361;PE=332;SR=29;ALG=PROD;AF=0.00202;NSAMP=34;MSQ=278.88;AN=16834;AC=34;NS=8438;AC_Hom=0;AC_Het=34;AC_Hemi=0;MAF=0.0020147;HWE=1;NFAM=33
1	10956100	77995_2	N	]1:10954283]N	9482.09	PASS	SVTYPE=BND;POS=10954283;STRANDS=+-:361;CIPOS=-2,6;CIEND=-3,8;CIPOS95=0,0;CIEND95=0,0;MATEID=77995_1;EVENT=77995;SECONDARY;SU=361;PE=332;SR=29;ALG=PROD;AF=0.00202;NSAMP=34;MSQ=278.88;AN=16834;AC=34;NS=8438;AC_Hom=0;AC_Het=34;AC_Hemi=0;MAF=0.0020147;HWE=1;NFAM=33
1	10979287	77996	N	<DEL>	661.31	PASS	SVTYPE=DEL;POS=10979287;SVLEN=-694;END=10979981;STRANDS=+-:40;IMPRECISE;CIPOS=-32,278;CIEND=-156,14;CIPOS95=-20,20;CIEND95=-15,14;SU=40;PE=40;SR=0;ALG=PROD;AF=0.000297;NSAMP=5;MSQ=132.26;AN=16834;AC=5;NS=8438;AC_Hom=0;AC_Het=5;AC_Hemi=0;MAF=0.000296279;HWE=1;NFAM=5
1	10981626	77997_1	N	N[1:10986166[	3315.67	LOW	SVTYPE=BND;POS=10981626;STRANDS=+-:167;IMPRECISE;CIPOS=-10,197;CIEND=-162,10;CIPOS95=-6,6;CIEND95=-9,9;MATEID=77997_2;EVENT=77997;SU=167;PE=167;SR=0;ALG=PROD;AF=0.001188;NSAMP=20;MSQ=128.83;AN=16834;AC=20;NS=8438;AC_Hom=2;AC_Het=20;AC_Hemi=0;MAF=0.00130363;HWE=0.013612;NFAM=20
1	10986166	77997_2	N	]1:10981626]N	3315.67	LOW	SVTYPE=BND;POS=10981626;STRANDS=+-:167;IMPRECISE;CIPOS=-162,10;CIEND=-10,197;CIPOS95=-9,9;CIEND95=-6,6;MATEID=77997_1;EVENT=77997;SECONDARY;SU=167;PE=167;SR=0;ALG=PROD;AF=0.001188;NSAMP=20;MSQ=128.83;AN=16834;AC=20;NS=8438;AC_Hom=2;AC_Het=20;AC_Hemi=0;MAF=0.00130363;HWE=0.013612;NFAM=20
1	10987978	77998_1	N	N[1:10988282[	45.48	LOW	SVTYPE=BND;POS=10987978;STRANDS=+-:4;CIPOS=-9,8;CIEND=-9,8;CIPOS95=0,0;CIEND95=0,0;MATEID=77998_2;EVENT=77998;SU=4;PE=0;SR=4;ALG=PROD;AF=0.0001782;NSAMP=3;MSQ=14.32;AN=16834;AC=3;NS=8438;AC_Hom=0;AC_Het=3;AC_Hemi=0;MAF=0.000177767;HWE=1;NFAM=3
1	10988055	77999_1	N	N[1:10990615[	283.3	LOW	SVTYPE=BND;POS=10988055;STRANDS=+-:6;IMPRECISE;CIPOS=-10,374;CIEND=-158,10;CIPOS95=-2,102;CIEND95=-65,3;MATEID=77999_2;EVENT=77999;SU=6;PE=6;SR=0;ALG=PROD;AF=0.000594;NSAMP=10;MSQ=25.79;AN=16834;AC=10;NS=8438;AC_Hom=0;AC_Het=10;AC_Hemi=0;MAF=0.000592557;HWE=1;NFAM=10
1	10988282	77998_2	N	]1:10987978]N	45.48	LOW	SVTYPE=BND;POS=10987978;STRANDS=+-:4;CIPOS=-9,8;CIEND=-9,8;CIPOS95=0,0;CIEND95=0,0;MATEID=77998_1;EVENT=77998;SECONDARY;SU=4;PE=0;SR=4;ALG=PROD;AF=0.0001782;NSAMP=3;MSQ=14.32;AN=16834;AC=3;NS=8438;AC_Hom=0;AC_Het=3;AC_Hemi=0;MAF=0.000177767;HWE=1;NFAM=3
1	10990615	77999_2	N	]1:10988055]N	283.3	LOW	SVTYPE=BND;POS=10988055;STRANDS=+-:6;IMPRECISE;CIPOS=-158,10;CIEND=-10,374;CIPOS95=-65,3;CIEND95=-2,102;MATEID=77999_1;EVENT=77999;SECONDARY;SU=6;PE=6;SR=0;ALG=PROD;AF=0.000594;NSAMP=10;MSQ=25.79;AN=16834;AC=10;NS=8438;AC_Hom=0;AC_Het=10;AC_Hemi=0;MAF=0.000592557;HWE=1;NFAM=10
1	10990981	78000	N	<DEL>	383.61	PASS	SVTYPE=DEL;POS=10990981;SVLEN=-611;END=10991592;STRANDS=+-:14;IMPRECISE;CIPOS=-7,9;CIEND=-5,2;CIPOS95=-1,1;CIEND95=-1,0;SU=14;PE=11;SR=3;ALG=PROD;AF=5.94e-05;NSAMP=1;MSQ=383.61;AN=16834;AC=1;NS=8438;AC_Hom=0;AC_Het=1;AC_Hemi=0;MAF=5.92557e-05;HWE=1;NFAM=1
1	11011819	644_1	N	N]11:93511310]	3655.77	LOW	SVTYPE=BND;POS=11011819;STRANDS=++:117;CIPOS=-5,7;CIEND=-2,4;CIPOS95=0,0;CIEND95=0,0;MATEID=644_2;EVENT=644;SU=117;PE=0;SR=117;ALG=PROD;AF=0.01242;NSAMP=209;MSQ=15.92;AN=16834;AC=209;NS=8438;AC_Hom=0;AC_Het=209;AC_Hemi=0;MAF=0.0123845;HWE=0.641595;NFAM=204
1	11011821	1483_1	N	N]12:97617168]	651.11	LOW	SVTYPE=BND;POS=11011821;STRANDS=++:4;CIPOS=-9,8;CIEND=-9,8;CIPOS95=0,0;CIEND95=0,0;MATEID=1483_2;EVENT=1483;SU=4;PE=0;SR=4;ALG=PROD;AF=0.001842;NSAMP=31;MSQ=19.76;AN=16834;AC=31;NS=8438;AC_Hom=0;AC_Het=31;AC_Hemi=0;MAF=0.00183693;HWE=1;NFAM=31
1	11011822	4829_1	N	N]2:160118380]	6206.82	LOW	SVTYPE=BND;POS=11011822;STRANDS=++:136;CIPOS=-9,8;CIEND=-9,8;CIPOS95=0,0;CIEND95=0,0;MATEID=4829_2;EVENT=4829;SU=136;PE=0;SR=136;ALG=PROD;AF=0.01461;NSAMP=246;MSQ=23.99;AN=16834;AC=246;NS=8438;AC_Hom=0;AC_Het=246;AC_Hemi=0;MAF=0.0145769;HWE=0.428;NFAM=243
1	11014549	2458_1	N	N]14:104498541]	23.81	LOW	SVTYPE=BND;POS=11014549;STRANDS=++:4;CIPOS=-9,8;CIEND=-9,8;CIPOS95=0,0;CIEND95=0,0;MATEID=2458_2;EVENT=2458;SU=4;PE=0;SR=4;ALG=PROD;AF=5.94e-05;NSAMP=1;MSQ=23.81;AN=16834;AC=1;NS=8438;AC_Hom=0;AC_Het=1;AC_Hemi=0;MAF=5.92557e-05;HWE=1;NFAM=1
1	11031133	10043_1	N	[8:133253205[N	161832	LOW	SVTYPE=BND;POS=11031133;STRANDS=--:359;CIPOS=-8,9;CIEND=-5,4;CIPOS95=0,0;CIEND95=0,0;MATEID=10043_2;EVENT=10043;SU=359;PE=301;SR=58;ALG=PROD;AF=0.1997;NSAMP=3362;MSQ=47.64;AN=16834;AC=3362;NS=8438;AC_Hom=0;AC_Het=3371;AC_Hemi=0;MAF=0.199751;HWE=0;NFAM=3020
1	11031133	4448_1	N	[2:57571904[N	91946.3	LOW	SVTYPE=BND;POS=11031133;STRANDS=--:1246;CIPOS=0,0;CIEND=0,0;CIPOS95=0,0;CIEND95=0,0;MATEID=4448_2;EVENT=4448;SU=1246;PE=1;SR=1245;ALG=PROD;AF=0.1501;NSAMP=2526;MSQ=35.75;AN=16834;AC=2526;NS=8438;AC_Hom=0;AC_Het=2535;AC_Hemi=0;MAF=0.150213;HWE=0;NFAM=2273
1	11031151	10_1	N	N]10:15191557]	24673.4	LOW	SVTYPE=BND;POS=11031151;STRANDS=++:9;IMPRECISE;CIPOS=-27,532;CIEND=-30,324;CIPOS95=-27,146;CIEND95=-30,35;MATEID=10_2;EVENT=10;SU=9;PE=9;SR=0;ALG=PROD;AF=0.05792;NSAMP=975;MSQ=24.28;AN=16834;AC=975;NS=8438;AC_Hom=0;AC_Het=977;AC_Hemi=0;MAF=0.0578929;HWE=1.46512e-13;NFAM=936
1	11031151	6660_1	N	N]4:15134832]	348387	LOW	SVTYPE=BND;POS=11031151;STRANDS=++:37;CIPOS=-6,7;CIEND=-7,8;CIPOS95=0,0;CIEND95=0,0;MATEID=6660_2;EVENT=6660;SU=37;PE=12;SR=25;ALG=PROD;AF=0.3166;NSAMP=5330;MSQ=64.94;AN=16834;AC=5330;NS=8438;AC_Hom=0;AC_Het=5346;AC_Hemi=0;MAF=0.316781;HWE=0;NFAM=4703
1	11033908	253430_1	N	]1:11034626]N	288.48	LOW	SVTYPE=BND;POS=11033908;STRANDS=-+:22;CIPOS=-10,10;CIEND=-10,10;CIPOS95=0,0;CIEND95=0,0;MATEID=253430_2;EVENT=253430;SU=22;PE=12;SR=10;ALG=PROD;AF=0.0001782;NSAMP=2;MSQ=143.16;AN=16834;AC=3;NS=8438;AC_Hom=2;AC_Het=1;AC_Hemi=0;MAF=0.000177767;HWE=0.000177778;NFAM=2
1	11034626	253430_2	N	N[1:11033908[	288.48	LOW	SVTYPE=BND;POS=11033908;STRANDS=-+:22;CIPOS=-10,10;CIEND=-10,10;CIPOS95=0,0;CIEND95=0,0;MATEID=253430_1;EVENT=253430;SECONDARY;SU=22;PE=12;SR=10;ALG=PROD;AF=0.0001782;NSAMP=2;MSQ=143.16;AN=16834;AC=3;NS=8438;AC_Hom=2;AC_Het=1;AC_Hemi=0;MAF=0.000177767;HWE=0.000177778;NFAM=2
1	11037120	78001	N	<DEL>	1950.87	PASS	SVTYPE=DEL;POS=11037120;SVLEN=-989;END=11038109;STRANDS=+-:81;CIPOS=-28,30;CIEND=-30,30;CIPOS95=0,0;CIEND95=0,0;SU=81;PE=45;SR=36;ALG=PROD;AF=0.0003564;NSAMP=6;MSQ=325.15;AN=16834;AC=6;NS=8438;AC_Hom=0;AC_Het=6;AC_Hemi=0;MAF=0.000355534;HWE=1;NFAM=3
1	11043100	253432_1	N	]1:33013413]N	7461.35	LOW	SVTYPE=BND;POS=11043100;STRANDS=-+:18;IMPRECISE;CIPOS=-467,11;CIEND=-30,288;CIPOS95=-126,11;CIEND95=-28,28;MATEID=253432_2;EVENT=253432;SU=18;PE=18;SR=0;ALG=PROD;AF=0.03731;NSAMP=624;MSQ=10.59;AN=16834;AC=628;NS=8438;AC_Hom=8;AC_Het=623;AC_Hemi=0;MAF=0.0373904;HWE=0.0144155;NFAM=569
1	11043120	78002_1	N	N[1:11043417[	1934.82	LOW	SVTYPE=BND;POS=11043120;STRANDS=+-:7;IMPRECISE;CIPOS=-8,10;CIEND=-7,10;CIPOS95=0,0;CIEND95=0,1;MATEID=78002_2;EVENT=78002;SU=7;PE=2;SR=5;ALG=PROD;AF=0.004812;NSAMP=74;MSQ=25.63;AN=16834;AC=81;NS=8438;AC_Hom=14;AC_Het=68;AC_Hemi=0;MAF=0.00485897;HWE=6.78939e-10;NFAM=74
1	11043156	253431	N	<DUP>	245.96	PASS	SVTYPE=DUP;POS=11043156;SVLEN=9509;END=11052665;STRANDS=-+:24;CIPOS=-26,22;CIEND=-28,28;CIPOS95=0,0;CIEND95=0,0;SU=24;PE=14;SR=10;ALG=PROD;AF=0.0001188;NSAMP=2;MSQ=121.14;AN=16834;AC=2;NS=8438;AC_Hom=0;AC_Het=2;AC_Hemi=0;MAF=0.000118511;HWE=1;NFAM=1
1	11043350	78003	N	<DEL>	62.81	PASS	SVTYPE=DEL;POS=11043350;SVLEN=-685;END=11044035;STRANDS=+-:4;IMPRECISE;CIPOS=-10,281;CIEND=-155,10;CIPOS95=-2,109;CIEND95=-61,3;SU=4;PE=4;SR=0;ALG=PROD;AF=5.94e-05;NSAMP=1;MSQ=62.81;AN=16834;AC=1;NS=8438;AC_Hom=0;AC_Het=1;AC_Hemi=0;MAF=5.92557e-05;HWE=1;NFAM=1
1	11043417	78002_2	N	]1:11043120]N	1934.82	LOW	SVTYPE=BND;POS=11043120;STRANDS=+-:7;IMPRECISE;CIPOS=-7,10;CIEND=-8,10;CIPOS95=0,1;CIEND95=0,0;MATEID=78002_1;EVENT=78002;SECONDARY;SU=7;PE=2;SR=5;ALG=PROD;AF=0.004812;NSAMP=74;MSQ=25.63;AN=16834;AC=81;NS=8438;AC_Hom=14;AC_Het=68;AC_Hemi=0;MAF=0.00485897;HWE=6.78939e-10;NFAM=74
1	11046187	10892_1	N	]X:36786418]N	82669.8	LOW	SVTYPE=BND;POS=11046187;STRANDS=-+:86;CIPOS=-9,8;CIEND=-9,8;CIPOS95=0,0;CIEND95=0,0;MATEID=10892_2;EVENT=10892;SU=86;PE=0;SR=86;ALG=PROD;AF=0.09487;NSAMP=1597;MSQ=51.43;AN=16834;AC=1597;NS=8438;AC_Hom=0;AC_Het=1598;AC_Hemi=0;MAF=0.0946907;HWE=9.04379e-37;NFAM=1509
1	11046187	1730_1	N	[13:29520406[N	81462	LOW	SVTYPE=BND;POS=11046187;STRANDS=--:6;CIPOS=-6,5;CIEND=-6,5;CIPOS95=0,0;CIEND95=0,0;MATEID=1730_2;EVENT=1730;SU=6;PE=0;SR=6;ALG=PROD;AF=0.1034;NSAMP=1739;MSQ=46.47;AN=16834;AC=1740;NS=8438;AC_Hom=2;AC_Het=1739;AC_Hemi=0;MAF=0.103164;HWE=6.22877e-42;NFAM=1615
1	11046187	5040_1	N	]2:214926749]N	46912.2	LOW	SVTYPE=BND;POS=11046187;STRANDS=-+:137;CIPOS=-5,5;CIEND=-5,5;CIPOS95=0,0;CIEND95=0,0;MATEID=5040_2;EVENT=5040;SU=137;PE=0;SR=137;ALG=PROD;AF=0.06047;NSAMP=1018;MSQ=45.63;AN=16834;AC=1018;NS=8438;AC_Hom=0;AC_Het=1019;AC_Hemi=0;MAF=0.0603816;HWE=1.11601e-14;NFAM=980
1	11046187	8044_1	N	[5:156016000[N	38274.8	LOW	SVTYPE=BND;POS=11046187;STRANDS=--:4;CIPOS=-9,8;CIEND=-9,8;CIPOS95=0,0;CIEND95=0,0;MATEID=8044_2;EVENT=8044;SU=4;PE=0;SR=4;ALG=PROD;AF=0.05394;NSAMP=908;MSQ=41.72;AN=16834;AC=908;NS=8438;AC_Hom=0;AC_Het=908;AC_Hemi=0;MAF=0.0538042;HWE=1.05928e-11;NFAM=883
1	11047390	78004	N	<DEL>	775503	PASS	SVTYPE=DEL;POS=11047390;SVLEN=-177;END=11047567;STRANDS=+-:14668;CIPOS=0,0;CIEND=0,1;CIPOS95=0,0;CIEND95=0,0;SU=14668;PE=1014;SR=13654;ALG=PROD;AF=0.2569;NSAMP=3861;MSQ=200.5;AN=16834;AC=4324;NS=8438;AC_Hom=926;AC_Het=3403;AC_Hemi=0;MAF=0.256518;HWE=1.07705e-07;NFAM=3538
1	11047502	1334_1	N	]12:57494528]N	38.95	LOW	SVTYPE=BND;POS=11047502;STRANDS=-+:4;IMPRECISE;CIPOS=-263,10;CIEND=-8,564;CIPOS95=-121,2;CIEND95=0,204;MATEID=1334_2;EVENT=1334;SU=4;PE=4;SR=0;ALG=PROD;AF=5.94e-05;NSAMP=1;MSQ=35.82;AN=16834;AC=1;NS=8438;AC_Hom=0;AC_Het=1;AC_Hemi=0;MAF=5.92557e-05;HWE=1;NFAM=1
1	11047538	6119_1	N	]3:72551574]N	195.14	LOW	SVTYPE=BND;POS=11047538;STRANDS=-+:6;IMPRECISE;CIPOS=-203,50;CIEND=-50,565;CIPOS95=-67,50;CIEND95=-50,153;MATEID=6119_2;EVENT=6119;SU=6;PE=6;SR=0;ALG=PROD;AF=0.0007128;NSAMP=12;MSQ=14.94;AN=16834;AC=12;NS=8438;AC_Hom=0;AC_Het=12;AC_Hemi=0;MAF=0.000711069;HWE=1;NFAM=12
1	11047588	299_1	N	N[10:47083171[	844.42	LOW	SVTYPE=BND;POS=11047588;STRANDS=+-:24;IMPRECISE;CIPOS=-27,452;CIEND=-180,30;CIPOS95=-27,81;CIEND95=-25,25;MATEID=299_2;EVENT=299;SU=24;PE=24;SR=0;ALG=PROD;AF=0.001544;NSAMP=26;MSQ=31.66;AN=16834;AC=26;NS=8438;AC_Hom=0;AC_Het=26;AC_Hemi=0;MAF=0.00154065;HWE=1;NFAM=24
1	11047589	10719_1	N	N[X:1007801[	1475.13	LOW	SVTYPE=BND;POS=11047589;STRANDS=+-:13;IMPRECISE;CIPOS=-30,467;CIEND=-147,30;CIPOS95=-30,110;CIEND95=-22,22;MATEID=10719_2;EVENT=10719;SU=13;PE=13;SR=0;ALG=PROD;AF=0.002792;NSAMP=47;MSQ=30.09;AN=16834;AC=47;NS=8438;AC_Hom=0;AC_Het=47;AC_Hemi=0;MAF=0.00278502;HWE=1;NFAM=44
1	11047589	5491_1	N	N[21:18772419[	15731.3	LOW	SVTYPE=BND;POS=11047589;STRANDS=+-:17;IMPRECISE;CIPOS=-49,540;CIEND=-243,50;CIPOS95=-49,126;CIEND95=-59,50;MATEID=5491_2;EVENT=5491;SU=17;PE=17;SR=0;ALG=PROD;AF=0.02251;NSAMP=379;MSQ=40.81;AN=16834;AC=379;NS=8438;AC_Hom=0;AC_Het=381;AC_Hemi=0;MAF=0.0225764;HWE=0.0232286;NFAM=355
1	11047589	5782_1	N	N[22:45025200[	9.36	LOW	SVTYPE=BND;POS=11047589;STRANDS=+-:4;IMPRECISE;CIPOS=-8,450;CIEND=-223,10;CIPOS95=0,143;CIEND95=-102,2;MATEID=5782_2;EVENT=5782;SU=4;PE=4;SR=0;ALG=PROD;AF=5.94e-05;NSAMP=1;MSQ=9.36;AN=16834;AC=1;NS=8438;AC_Hom=0;AC_Het=1;AC_Hemi=0;MAF=5.92557e-05;HWE=1;NFAM=1
1	11047590	2433_1	N	N]14:98419908]	171.04	LOW	SVTYPE=BND;POS=11047590;STRANDS=++:4;IMPRECISE;CIPOS=-30,529;CIEND=-30,422;CIPOS95=-30,179;CIEND95=-30,119;MATEID=2433_2;EVENT=2433;SU=4;PE=4;SR=0;ALG=PROD;AF=0.0004752;NSAMP=8;MSQ=19.68;AN=16834;AC=8;NS=8438;AC_Hom=0;AC_Het=8;AC_Hemi=0;MAF=0.000474046;HWE=1;NFAM=8
1	11047590	2631_1	N	N]15:53409541]	1858.68	LOW	SVTYPE=BND;POS=11047590;STRANDS=++:65;IMPRECISE;CIPOS=-21,415;CIEND=-50,272;CIPOS95=-21,67;CIEND95=-12,12;MATEID=2631_2;EVENT=2631;SU=65;PE=65;SR=0;ALG=PROD;AF=0.004039;NSAMP=68;MSQ=26.59;AN=16834;AC=68;NS=8438;AC_Hom=0;AC_Het=68;AC_Hemi=0;MAF=0.00402939;HWE=1;NFAM=67
1	11047590	2873_1	N	N[16:8831902[	1614.54	LOW	SVTYPE=BND;POS=11047590;STRANDS=+-:4;IMPRECISE;CIPOS=-8,485;CIEND=-257,10;CIPOS95=0,171;CIEND95=-126,2;MATEID=2873_2;EVENT=2873;SU=4;PE=4;SR=0;ALG=PROD;AF=0.003683;NSAMP=62;MSQ=24.95;AN=16834;AC=62;NS=8438;AC_Hom=0;AC_Het=62;AC_Hemi=0;MAF=0.00367386;HWE=1;NFAM=62
1	11047590	291662_1	N	N]1:223352836]	11632.1	LOW	SVTYPE=BND;POS=11047590;STRANDS=++:394;IMPRECISE;CIPOS=-7,10;CIEND=-10,30;CIPOS95=-1,1;CIEND95=-1,1;MATEID=291662_2;EVENT=291662;SU=394;PE=388;SR=6;ALG=PROD;AF=0.01966;NSAMP=331;MSQ=34.4;AN=16834;AC=331;NS=8438;AC_Hom=0;AC_Het=332;AC_Hemi=0;MAF=0.0196729;HWE=0.0807799;NFAM=296
1	11047590	7453_1	N	N]5:3067438]	1721.6	LOW	SVTYPE=BND;POS=11047590;STRANDS=++:92;IMPRECISE;CIPOS=-9,411;CIEND=-43,184;CIPOS95=-9,63;CIEND95=-6,6;MATEID=7453_2;EVENT=7453;SU=92;PE=92;SR=0;ALG=PROD;AF=0.003564;NSAMP=60;MSQ=27.69;AN=16834;AC=60;NS=8438;AC_Hom=0;AC_Het=60;AC_Hemi=0;MAF=0.00355534;HWE=1;NFAM=60
1	11047601	9614_1	N	]8:19524587]N	82.49	LOW	SVTYPE=BND;POS=11047601;STRANDS=-+:5;IMPRECISE;CIPOS=-288,50;CIEND=-50,438;CIPOS95=-140,50;CIEND95=-50,156;MATEID=9614_2;EVENT=9614;SU=5;PE=5;SR=0;ALG=PROD;AF=5.94e-05;NSAMP=1;MSQ=80.78;AN=16834;AC=1;NS=8438;AC_Hom=0;AC_Het=1;AC_Hemi=0;MAF=5.92557e-05;HWE=1;NFAM=1
1	11048114	11079_1	N	]X:85922398]N	16654	LOW	SVTYPE=BND;POS=11048114;STRANDS=-+:169;CIPOS=-3,6;CIEND=-4,5;CIPOS95=0,0;CIEND95=0,0;MATEID=11079_2;EVENT=11079;SU=169;PE=22;SR=147;ALG=PROD;AF=0.03059;NSAMP=515;MSQ=31.56;AN=16834;AC=515;NS=8438;AC_Hom=0;AC_Het=516;AC_Hemi=0;MAF=0.030576;HWE=0.000628125;NFAM=501
1	11048121	4286_1	N	[2:16158190[N	3627.94	LOW	SVTYPE=BND;POS=11048121;STRANDS=--:10;IMPRECISE;CIPOS=-121,30;CIEND=-339,29;CIPOS95=-35,30;CIEND95=-92,29;MATEID=4286_2;EVENT=4286;SU=10;PE=10;SR=0;ALG=PROD;AF=0.007069;NSAMP=119;MSQ=29.47;AN=16834;AC=119;NS=8438;AC_Hom=0;AC_Het=119;AC_Hemi=0;MAF=0.00705143;HWE=1;NFAM=119
1	11048127	253433_1	N	]1:58766387]N	2597.99	LOW	SVTYPE=BND;POS=11048127;STRANDS=-+:16;IMPRECISE;CIPOS=-185,50;CIEND=-33,521;CIPOS95=-32,32;CIEND95=-33,111;MATEID=253433_2;EVENT=253433;SU=16;PE=16;SR=0;ALG=PROD;AF=0.01135;NSAMP=191;MSQ=10.6;AN=16834;AC=191;NS=8438;AC_Hom=0;AC_Het=192;AC_Hemi=0;MAF=0.0113771;HWE=0.629588;NFAM=189
1	11050157	2833_1	N	]15:100798863]N	121.9	LOW	SVTYPE=BND;POS=11050157;STRANDS=-+:8;CIPOS=-29,28;CIEND=-29,28;CIPOS95=0,0;CIEND95=0,0;MATEID=2833_2;EVENT=2833;SU=8;PE=0;SR=8;ALG=PROD;AF=0.0003564;NSAMP=6;MSQ=19.09;AN=16834;AC=6;NS=8438;AC_Hom=0;AC_Het=6;AC_Hemi=0;MAF=0.000355534;HWE=1;NFAM=6
1	11051239	253434	N	<DUP>	795.76	PASS	SVTYPE=DUP;POS=11051239;SVLEN=3400;END=11054639;STRANDS=-+:59;IMPRECISE;CIPOS=-29,50;CIEND=-43,50;CIPOS95=-7,7;CIEND95=-3,3;SU=59;PE=57;SR=2;ALG=PROD;AF=0.000594;NSAMP=10;MSQ=79.48;AN=16834;AC=10;NS=8438;AC_Hom=0;AC_Het=10;AC_Hemi=0;MAF=0.000592557;HWE=1;NFAM=4
1	11051417	253435	N	<DUP>	748.55	PASS	SVTYPE=DUP;POS=11051417;SVLEN=3366;END=11054783;STRANDS=-+:57;IMPRECISE;CIPOS=-20,23;CIEND=-23,30;CIPOS95=0,0;CIEND95=-1,1;SU=57;PE=55;SR=2;ALG=PROD;AF=0.000594;NSAMP=9;MSQ=82.95;AN=16834;AC=10;NS=8438;AC_Hom=2;AC_Het=8;AC_Hemi=0;MAF=0.000592557;HWE=0.00266445;NFAM=6
1	11053584	291663_1	N	[1:11054683[N	53.72	LOW	SVTYPE=BND;POS=11053584;STRANDS=--:7;IMPRECISE;CIPOS=-304,10;CIEND=-173,10;CIPOS95=-134,1;CIEND95=-79,2;MATEID=291663_2;EVENT=291663;SU=7;PE=7;SR=0;ALG=PROD;AF=5.94e-05;NSAMP=1;MSQ=53.72;AN=16834;AC=1;NS=8438;AC_Hom=0;AC_Het=1;AC_Hemi=0;MAF=5.92557e-05;HWE=1;NFAM=1
1	11053777	291664_1	N	N]1:11054687]	161.36	LOW	SVTYPE=BND;POS=11053777;STRANDS=++:15;IMPRECISE;CIPOS=-30,339;CIEND=-30,275;CIPOS95=-30,98;CIEND95=-30,47;MATEID=291664_2;EVENT=291664;SU=15;PE=15;SR=0;ALG=PROD;AF=0.0001188;NSAMP=2;MSQ=80.69;AN=16834;AC=2;NS=8438;AC_Hom=0;AC_Het=2;AC_Hemi=0;MAF=0.000118511;HWE=1;NFAM=2
1	11054683	291663_2	N	[1:11053584[N	53.72	LOW	SVTYPE=BND;POS=11054683;STRANDS=--:7;IMPRECISE;CIPOS=-173,10;CIEND=-304,10;CIPOS95=-79,2;CIEND95=-134,1;MATEID=291663_1;EVENT=291663;SECONDARY;SU=7;PE=7;SR=0;ALG=PROD;AF=5.94e-05;NSAMP=1;MSQ=53.72;AN=16834;AC=1;NS=8438;AC_Hom=0;AC_Het=1;AC_Hemi=0;MAF=5.92557e-05;HWE=1;NFAM=1
1	11054687	291664_2	N	N]1:11053777]	161.36	LOW	SVTYPE=BND;POS=11054687;STRANDS=++:15;IMPRECISE;CIPOS=-30,275;CIEND=-30,339;CIPOS95=-30,47;CIEND95=-30,98;MATEID=291664_1;EVENT=291664;SECONDARY;SU=15;PE=15;SR=0;ALG=PROD;AF=0.0001188;NSAMP=2;MSQ=80.69;AN=16834;AC=2;NS=8438;AC_Hom=0;AC_Het=2;AC_Hemi=0;MAF=0.000118511;HWE=1;NFAM=2
1	11054726	78007_1	N	N[1:11056043[	14050	LOW	SVTYPE=BND;POS=11054726;STRANDS=+-:566;IMPRECISE;CIPOS=-66,332;CIEND=-735,137;CIPOS95=-15,15;CIEND95=-338,137;MATEID=78007_2;EVENT=78007;SU=566;PE=566;SR=0;ALG=SUM;AF=0.004396;NSAMP=74;MSQ=189.87;RETAINED;AN=16834;AC=74;NS=8438;AC_Hom=0;AC_Het=74;AC_Hemi=0;MAF=0.00438493;HWE=1;NFAM=74
1	11054783	78006	N	<DEL>	1420.92	PASS	SVTYPE=DEL;POS=11054783;SVLEN=-386;END=11055169;STRANDS=+-:22;CIPOS=-28,29;CIEND=-27,24;CIPOS95=0,0;CIEND95=0,0;SU=22;PE=16;SR=6;ALG=PROD;AF=0.0003564;NSAMP=6;MSQ=236.69;RETAINED;AN=16834;AC=6;NS=8438;AC_Hom=0;AC_Het=6;AC_Hemi=0;MAF=0.000355534;HWE=1;NFAM=6
1	11055216	78009_1	N	N[1:11055940[	1115.26	LOW	SVTYPE=BND;POS=11055216;STRANDS=+-:17;IMPRECISE;CIPOS=-10,145;CIEND=-184,10;CIPOS95=-3,25;CIEND95=-47,3;MATEID=78009_2;EVENT=78009;SU=17;PE=17;SR=0;ALG=PROD;AF=0.001069;NSAMP=18;MSQ=61.68;AN=16834;AC=18;NS=8438;AC_Hom=0;AC_Het=18;AC_Hemi=0;MAF=0.0010666;HWE=1;NFAM=18
1	11055673	291666_1	N	N]1:11057278]	14.98	LOW	SVTYPE=BND;POS=11055673;STRANDS=++:4;IMPRECISE;CIPOS=-10,232;CIEND=-9,418;CIPOS95=-3,55;CIEND95=0,134;MATEID=291666_2;EVENT=291666;SU=4;PE=4;SR=0;ALG=PROD;AF=5.94e-05;NSAMP=1;MSQ=14.98;AN=16834;AC=1;NS=8438;AC_Hom=0;AC_Het=1;AC_Hemi=0;MAF=5.92557e-05;HWE=1;NFAM=1
1	11055711	291665_1	N	[1:11057105[N	113.78	LOW	SVTYPE=BND;POS=11055711;STRANDS=--:8;IMPRECISE;CIPOS=-163,10;CIEND=-152,10;CIPOS95=-79,2;CIEND95=-71,2;MATEID=291665_2;EVENT=291665;SU=8;PE=8;SR=0;ALG=PROD;AF=5.94e-05;NSAMP=1;MSQ=113.78;AN=16834;AC=1;NS=8438;AC_Hom=0;AC_Het=1;AC_Hemi=0;MAF=5.92557e-05;HWE=1;NFAM=1
1	11055864	78010_1	N	N[1:11056178[	63.94	LOW	SVTYPE=BND;POS=11055864;STRANDS=+-:4;CIPOS=-9,8;CIEND=-9,8;CIPOS95=0,0;CIEND95=0,0;MATEID=78010_2;EVENT=78010;SU=4;PE=0;SR=4;ALG=PROD;AF=0.0001782;NSAMP=3;MSQ=21.21;AN=16834;AC=3;NS=8438;AC_Hom=0;AC_Het=3;AC_Hemi=0;MAF=0.000177767;HWE=1;NFAM=3
1	11055940	78009_2	N	]1:11055216]N	1115.26	LOW	SVTYPE=BND;POS=11055216;STRANDS=+-:17;IMPRECISE;CIPOS=-184,10;CIEND=-10,145;CIPOS95=-47,3;CIEND95=-3,25;MATEID=78009_1;EVENT=78009;SECONDARY;SU=17;PE=17;SR=0;ALG=PROD;AF=0.001069;NSAMP=18;MSQ=61.68;AN=16834;AC=18;NS=8438;AC_Hom=0;AC_Het=18;AC_Hemi=0;MAF=0.0010666;HWE=1;NFAM=18
1	11056043	78007_2	N	]1:11054726]N	14050	LOW	SVTYPE=BND;POS=11054726;STRANDS=+-:566;IMPRECISE;CIPOS=-735,137;CIEND=-66,332;CIPOS95=-338,137;CIEND95=-15,15;MATEID=78007_1;EVENT=78007;SECONDARY;SU=566;PE=566;SR=0;ALG=SUM;AF=0.004396;NSAMP=74;MSQ=189.87;RETAINED;AN=16834;AC=74;NS=8438;AC_Hom=0;AC_Het=74;AC_Hemi=0;MAF=0.00438493;HWE=1;NFAM=74
1	11056178	78010_2	N	]1:11055864]N	63.94	LOW	SVTYPE=BND;POS=11055864;STRANDS=+-:4;CIPOS=-9,8;CIEND=-9,8;CIPOS95=0,0;CIEND95=0,0;MATEID=78010_1;EVENT=78010;SECONDARY;SU=4;PE=0;SR=4;ALG=PROD;AF=0.0001782;NSAMP=3;MSQ=21.21;AN=16834;AC=3;NS=8438;AC_Hom=0;AC_Het=3;AC_Hemi=0;MAF=0.000177767;HWE=1;NFAM=3
1	11057105	291665_2	N	[1:11055711[N	113.78	LOW	SVTYPE=BND;POS=11057105;STRANDS=--:8;IMPRECISE;CIPOS=-152,10;CIEND=-163,10;CIPOS95=-71,2;CIEND95=-79,2;MATEID=291665_1;EVENT=291665;SECONDARY;SU=8;PE=8;SR=0;ALG=PROD;AF=5.94e-05;NSAMP=1;MSQ=113.78;AN=16834;AC=1;NS=8438;AC_Hom=0;AC_Het=1;AC_Hemi=0;MAF=5.92557e-05;HWE=1;NFAM=1
1	11057278	291666_2	N	N]1:11055673]	14.98	LOW	SVTYPE=BND;POS=11057278;STRANDS=++:4;IMPRECISE;CIPOS=-9,418;CIEND=-10,232;CIPOS95=0,134;CIEND95=-3,55;MATEID=291666_1;EVENT=291666;SECONDARY;SU=4;PE=4;SR=0;ALG=PROD;AF=5.94e-05;NSAMP=1;MSQ=14.98;AN=16834;AC=1;NS=8438;AC_Hom=0;AC_Het=1;AC_Hemi=0;MAF=5.92557e-05;HWE=1;NFAM=1
1	11060116	78011	N	<DEL>	334875	PASS	SVTYPE=DEL;POS=11060116;SVLEN=-2190;END=11062306;STRANDS=+-:11017;CIPOS=0,0;CIEND=0,0;CIPOS95=0,0;CIEND95=0,0;SU=11017;PE=9137;SR=1880;ALG=PROD;AF=0.05911;NSAMP=942;MSQ=355.49;AN=16834;AC=995;NS=8438;AC_Hom=106;AC_Het=889;AC_Hemi=0;MAF=0.0589595;HWE=1.96178e-05;NFAM=933
1	11061817	78012	N	<DEL>	50.75	PASS	SVTYPE=DEL;POS=11061817;SVLEN=-3289;END=11065106;STRANDS=+-:6;IMPRECISE;CIPOS=-10,368;CIEND=-435,10;CIPOS95=-2,97;CIEND95=-161,0;SU=6;PE=6;SR=0;ALG=PROD;AF=5.94e-05;NSAMP=1;MSQ=50.72;AN=16834;AC=1;NS=8438;AC_Hom=0;AC_Het=1;AC_Hemi=0;MAF=5.92557e-05;HWE=1;NFAM=1
1	11068901	78014	N	<DEL>	230.57	PASS	SVTYPE=DEL;POS=11068901;SVLEN=-2018;END=11070919;STRANDS=+-:13;IMPRECISE;CIPOS=-10,202;CIEND=-266,10;CIPOS95=-2,51;CIEND95=-99,0;SU=13;PE=13;SR=0;ALG=PROD;AF=5.94e-05;NSAMP=1;MSQ=230.56;AN=16834;AC=1;NS=8438;AC_Hom=0;AC_Het=1;AC_Hemi=0;MAF=5.92557e-05;HWE=1;NFAM=1
1	11069139	2749_1	N	[15:79628946[N	1486.38	LOW	SVTYPE=BND;POS=11069139;STRANDS=--:46;CIPOS=-29,28;CIEND=-29,28;CIPOS95=0,0;CIEND95=0,0;MATEID=2749_2;EVENT=2749;SU=46;PE=0;SR=46;ALG=PROD;AF=0.003861;NSAMP=65;MSQ=21.03;AN=16834;AC=65;NS=8438;AC_Hom=0;AC_Het=65;AC_Hemi=0;MAF=0.00385162;HWE=1;NFAM=63
1	11069139	8643_1	N	]6:109517028]N	165.89	LOW	SVTYPE=BND;POS=11069139;STRANDS=-+:35;IMPRECISE;CIPOS=-78,30;CIEND=-10,370;CIPOS95=-10,10;CIEND95=-10,89;MATEID=8643_2;EVENT=8643;SU=35;PE=35;SR=0;ALG=PROD;AF=0.0005346;NSAMP=9;MSQ=17.43;AN=16834;AC=9;NS=8438;AC_Hom=0;AC_Het=9;AC_Hemi=0;MAF=0.000533302;HWE=1;NFAM=9
1	11069548	78015	N	<DEL>	206.2	PASS	SVTYPE=DEL;POS=11069548;SVLEN=-753;END=11070301;STRANDS=+-:17;IMPRECISE;CIPOS=-30,302;CIEND=-158,30;CIPOS95=-30,47;CIEND95=-40,30;SU=17;PE=17;SR=0;ALG=PROD;AF=0.0001188;NSAMP=2;MSQ=103.1;AN=16834;AC=2;NS=8438;AC_Hom=0;AC_Het=2;AC_Hemi=0;MAF=0.000118511;HWE=1;NFAM=2
1	11070751	253436_1	N	]1:11071518]N	6507.34	LOW	SVTYPE=BND;POS=11070751;STRANDS=-+:451;IMPRECISE;CIPOS=-40,10;CIEND=-10,23;CIPOS95=-2,2;CIEND95=-3,3;MATEID=253436_2;EVENT=253436;SU=451;PE=450;SR=1;ALG=PROD;AF=0.008198;NSAMP=117;MSQ=54.36;AN=16834;AC=138;NS=8438;AC_Hom=42;AC_Het=96;AC_Hemi=0;MAF=0.00817729;HWE=8.69849e-29;NFAM=116
1	11071179	78016_1	N	N[1:11071568[	51.39	LOW	SVTYPE=BND;POS=11071179;STRANDS=+-:8;CIPOS=-29,28;CIEND=-29,28;CIPOS95=0,0;CIEND95=0,0;MATEID=78016_2;EVENT=78016;SU=8;PE=0;SR=8;ALG=PROD;AF=5.94e-05;NSAMP=1;MSQ=50.85;AN=16834;AC=1;NS=8438;AC_Hom=0;AC_Het=1;AC_Hemi=0;MAF=5.92557e-05;HWE=1;NFAM=1
1	11071518	253436_2	N	N[1:11070751[	6507.34	LOW	SVTYPE=BND;POS=11070751;STRANDS=-+:451;IMPRECISE;CIPOS=-10,23;CIEND=-40,10;CIPOS95=-3,3;CIEND95=-2,2;MATEID=253436_1;EVENT=253436;SECONDARY;SU=451;PE=450;SR=1;ALG=PROD;AF=0.008198;NSAMP=117;MSQ=54.36;AN=16834;AC=138;NS=8438;AC_Hom=42;AC_Het=96;AC_Hemi=0;MAF=0.00817729;HWE=8.69849e-29;NFAM=116
1	11071568	78016_2	N	]1:11071179]N	51.39	LOW	SVTYPE=BND;POS=11071179;STRANDS=+-:8;CIPOS=-29,28;CIEND=-29,28;CIPOS95=0,0;CIEND95=0,0;MATEID=78016_1;EVENT=78016;SECONDARY;SU=8;PE=0;SR=8;ALG=PROD;AF=5.94e-05;NSAMP=1;MSQ=50.85;AN=16834;AC=1;NS=8438;AC_Hom=0;AC_Het=1;AC_Hemi=0;MAF=5.92557e-05;HWE=1;NFAM=1
1	11074966	78017	N	<DEL>	179.72	PASS	SVTYPE=DEL;POS=11074966;SVLEN=-645;END=11075611;STRANDS=+-:9;IMPRECISE;CIPOS=-10,338;CIEND=-149,10;CIPOS95=-1,89;CIEND95=-64,2;SU=9;PE=9;SR=0;ALG=PROD;AF=5.94e-05;NSAMP=1;MSQ=179.72;AN=16834;AC=1;NS=8438;AC_Hom=0;AC_Het=1;AC_Hemi=0;MAF=5.92557e-05;HWE=1;NFAM=1
1	11079922	78018_1	N	N[1:11080175[	128.34	LOW	SVTYPE=BND;POS=11079922;STRANDS=+-:4;CIPOS=-9,8;CIEND=-9,8;CIPOS95=0,0;CIEND95=0,0;MATEID=78018_2;EVENT=78018;SU=4;PE=0;SR=4;ALG=PROD;AF=0.0004158;NSAMP=7;MSQ=16.27;AN=16834;AC=7;NS=8438;AC_Hom=0;AC_Het=7;AC_Hemi=0;MAF=0.00041479;HWE=1;NFAM=7
1	11080175	78018_2	N	]1:11079922]N	128.34	LOW	SVTYPE=BND;POS=11079922;STRANDS=+-:4;CIPOS=-9,8;CIEND=-9,8;CIPOS95=0,0;CIEND95=0,0;MATEID=78018_1;EVENT=78018;SECONDARY;SU=4;PE=0;SR=4;ALG=PROD;AF=0.0004158;NSAMP=7;MSQ=16.27;AN=16834;AC=7;NS=8438;AC_Hom=0;AC_Het=7;AC_Hemi=0;MAF=0.00041479;HWE=1;NFAM=7
1	11082426	291667_1	N	[1:11083414[N	440.09	PASS	SVTYPE=BND;POS=11082426;STRANDS=--:28;CIPOS=-3,1;CIEND=-3,1;CIPOS95=0,0;CIEND95=0,0;MATEID=291667_2;EVENT=291667;SU=28;PE=17;SR=11;ALG=PROD;AF=5.94e-05;NSAMP=1;MSQ=440.09;AN=16834;AC=1;NS=8438;AC_Hom=0;AC_Het=1;AC_Hemi=0;MAF=5.92557e-05;HWE=1;NFAM=1
1	11083406	291668_1	N	N]1:105487445]	209.39	LOW	SVTYPE=BND;POS=11083406;STRANDS=++:17;CIPOS=-8,10;CIEND=-7,10;CIPOS95=0,0;CIEND95=0,0;MATEID=291668_2;EVENT=291668;SU=17;PE=12;SR=5;ALG=PROD;AF=5.94e-05;NSAMP=1;MSQ=209.39;AN=16834;AC=1;NS=8438;AC_Hom=0;AC_Het=1;AC_Hemi=0;MAF=5.92557e-05;HWE=1;NFAM=1
1	11083414	291667_2	N	[1:11082426[N	440.09	PASS	SVTYPE=BND;POS=11083414;STRANDS=--:28;CIPOS=-3,1;CIEND=-3,1;CIPOS95=0,0;CIEND95=0,0;MATEID=291667_1;EVENT=291667;SECONDARY;SU=28;PE=17;SR=11;ALG=PROD;AF=5.94e-05;NSAMP=1;MSQ=440.09;AN=16834;AC=1;NS=8438;AC_Hom=0;AC_Het=1;AC_Hemi=0;MAF=5.92557e-05;HWE=1;NFAM=1
1	11084705	253437	N	<DUP>	109.52	PASS	SVTYPE=DUP;POS=11084705;SVLEN=6215;END=11090920;STRANDS=-+:23;CIPOS=-27,24;CIEND=-20,20;CIPOS95=0,0;CIEND95=0,0;SU=23;PE=14;SR=9;ALG=PROD;AF=0.0001188;NSAMP=2;MSQ=54.61;AN=16834;AC=2;NS=8438;AC_Hom=0;AC_Het=2;AC_Hemi=0;MAF=0.000118511;HWE=1;NFAM=2
1	11092653	78019_1	N	N[1:236587363[	80.75	LOW	SVTYPE=BND;POS=11092653;STRANDS=+-:5;CIPOS=-10,10;CIEND=-10,10;CIPOS95=0,0;CIEND95=0,0;MATEID=78019_2;EVENT=78019;SU=5;PE=0;SR=5;ALG=PROD;AF=0.0002376;NSAMP=4;MSQ=17.96;AN=16834;AC=4;NS=8438;AC_Hom=0;AC_Het=4;AC_Hemi=0;MAF=0.000237023;HWE=1;NFAM=4
1	11095785	4497_1	N	]2:68459233]N	14.98	LOW	SVTYPE=BND;POS=11095785;STRANDS=-+:5;CIPOS=-9,6;CIEND=-9,10;CIPOS95=0,0;CIEND95=0,0;MATEID=4497_2;EVENT=4497;SU=5;PE=1;SR=4;ALG=PROD;AF=5.94e-05;NSAMP=1;MSQ=14.98;AN=16834;AC=1;NS=8438;AC_Hom=0;AC_Het=1;AC_Hemi=0;MAF=5.92557e-05;HWE=1;NFAM=1
1	11097646	78020_1	N	N[1:11106332[	6045.18	PASS	SVTYPE=BND;POS=11097646;STRANDS=+-:245;CIPOS=-3,3;CIEND=-4,3;CIPOS95=0,0;CIEND95=0,0;MATEID=78020_2;EVENT=78020;SU=245;PE=158;SR=87;ALG=PROD;AF=0.0007722;NSAMP=13;MSQ=465.01;AN=16834;AC=13;NS=8438;AC_Hom=0;AC_Het=13;AC_Hemi=0;MAF=0.000770325;HWE=1;NFAM=13
1	11099404	78021	N	<DEL>	74.12	PASS	SVTYPE=DEL;POS=11099404;SVLEN=-256;END=11099660;STRANDS=+-:4;CIPOS=-9,8;CIEND=-9,8;CIPOS95=0,0;CIEND95=0,0;SU=4;PE=0;SR=4;ALG=PROD;AF=0.0001782;NSAMP=3;MSQ=21.63;AN=16834;AC=3;NS=8438;AC_Hom=0;AC_Het=3;AC_Hemi=0;MAF=0.000177767;HWE=1;NFAM=3
1	11099603	253438_1	N	]1:11101806]N	828137	LOW	SVTYPE=BND;POS=11099603;STRANDS=-+:50464;CIPOS=0,0;CIEND=0,0;CIPOS95=0,0;CIEND95=0,0;MATEID=253438_2;EVENT=253438;SU=50464;PE=6033;SR=44431;ALG=PROD;AF=0.5998;NSAMP=8355;MSQ=98.86;RETAINED;AN=16834;AC=10097;NS=8438;AC_Hom=3496;AC_Het=6628;AC_Hemi=0;MAF=0.400095;HWE=0;NFAM=7337
1	11099650	78022_1	N	N[1:11099740[	14450	LOW	SVTYPE=BND;POS=11099650;STRANDS=+-:255;CIPOS=-23,23;CIEND=-23,23;CIPOS95=0,0;CIEND95=0,0;MATEID=78022_2;EVENT=78022;SU=255;PE=3;SR=252;ALG=PROD;AF=0.0161;NSAMP=271;MSQ=52.61;AN=16834;AC=271;NS=8438;AC_Hom=0;AC_Het=272;AC_Hemi=0;MAF=0.0161176;HWE=0.283524;NFAM=270
1	11099674	78023_1	N	N[1:11099927[	118.89	LOW	SVTYPE=BND;POS=11099674;STRANDS=+-:4;IMPRECISE;CIPOS=-7,8;CIEND=-7,8;CIPOS95=-1,3;CIEND95=-1,3;MATEID=78023_2;EVENT=78023;SU=4;PE=0;SR=4;ALG=PROD;AF=0.000297;NSAMP=5;MSQ=21.63;AN=16834;AC=5;NS=8438;AC_Hom=0;AC_Het=5;AC_Hemi=0;MAF=0.000296279;HWE=1;NFAM=5
1	11099740	78022_2	N	]1:11099650]N	14450	LOW	SVTYPE=BND;POS=11099650;STRANDS=+-:255;CIPOS=-23,23;CIEND=-23,23;CIPOS95=0,0;CIEND95=0,0;MATEID=78022_1;EVENT=78022;SECONDARY;SU=255;PE=3;SR=252;ALG=PROD;AF=0.0161;NSAMP=271;MSQ=52.61;AN=16834;AC=271;NS=8438;AC_Hom=0;AC_Het=272;AC_Hemi=0;MAF=0.0161176;HWE=0.283524;NFAM=270
1	11099811	78025_1	N	N[1:11101793[	272976	LOW	SVTYPE=BND;POS=11099811;STRANDS=+-:406;IMPRECISE;CIPOS=-13,20;CIEND=-40,5;CIPOS95=-3,3;CIEND95=0,0;MATEID=78025_2;EVENT=78025;SU=406;PE=405;SR=1;ALG=PROD;AF=0.2778;NSAMP=4676;MSQ=57.98;AN=16834;AC=4676;NS=8438;AC_Hom=0;AC_Het=4687;AC_Hemi=0;MAF=0.277732;HWE=0;NFAM=4120
1	11099927	78023_2	N	]1:11099674]N	118.89	LOW	SVTYPE=BND;POS=11099674;STRANDS=+-:4;IMPRECISE;CIPOS=-7,8;CIEND=-7,8;CIPOS95=-1,3;CIEND95=-1,3;MATEID=78023_1;EVENT=78023;SECONDARY;SU=4;PE=0;SR=4;ALG=PROD;AF=0.000297;NSAMP=5;MSQ=21.63;AN=16834;AC=5;NS=8438;AC_Hom=0;AC_Het=5;AC_Hemi=0;MAF=0.000296279;HWE=1;NFAM=5
1	11100246	78024_1	N	N[1:11100670[	4.65	LOW	SVTYPE=BND;POS=11100246;STRANDS=+-:4;CIPOS=-9,8;CIEND=-9,8;CIPOS95=0,0;CIEND95=0,0;MATEID=78024_2;EVENT=78024;SU=4;PE=0;SR=4;ALG=PROD;AF=5.94e-05;NSAMP=1;MSQ=4.64;AN=16834;AC=1;NS=8438;AC_Hom=0;AC_Het=1;AC_Hemi=0;MAF=5.92557e-05;HWE=1;NFAM=1
1	11100623	78026_1	N	N[1:11100906[	42.33	LOW	SVTYPE=BND;POS=11100623;STRANDS=+-:4;CIPOS=-9,8;CIEND=-9,8;CIPOS95=0,0;CIEND95=0,0;MATEID=78026_2;EVENT=78026;SU=4;PE=0;SR=4;ALG=PROD;AF=0.0001782;NSAMP=3;MSQ=13.01;AN=16834;AC=3;NS=8438;AC_Hom=0;AC_Het=3;AC_Hemi=0;MAF=0.000177767;HWE=1;NFAM=3
1	11100670	78024_2	N	]1:11100246]N	4.65	LOW	SVTYPE=BND;POS=11100246;STRANDS=+-:4;CIPOS=-9,8;CIEND=-9,8;CIPOS95=0,0;CIEND95=0,0;MATEID=78024_1;EVENT=78024;SECONDARY;SU=4;PE=0;SR=4;ALG=PROD;AF=5.94e-05;NSAMP=1;MSQ=4.64;AN=16834;AC=1;NS=8438;AC_Hom=0;AC_Het=1;AC_Hemi=0;MAF=5.92557e-05;HWE=1;NFAM=1
1	11100906	78026_2	N	]1:11100623]N	42.33	LOW	SVTYPE=BND;POS=11100623;STRANDS=+-:4;CIPOS=-9,8;CIEND=-9,8;CIPOS95=0,0;CIEND95=0,0;MATEID=78026_1;EVENT=78026;SECONDARY;SU=4;PE=0;SR=4;ALG=PROD;AF=0.0001782;NSAMP=3;MSQ=13.01;AN=16834;AC=3;NS=8438;AC_Hom=0;AC_Het=3;AC_Hemi=0;MAF=0.000177767;HWE=1;NFAM=3
1	11101065	78027_1	N	N[1:11101305[	638.48	LOW	SVTYPE=BND;POS=11101065;STRANDS=+-:14;CIPOS=-29,26;CIEND=-25,24;CIPOS95=0,0;CIEND95=0,0;MATEID=78027_2;EVENT=78027;SU=14;PE=2;SR=12;ALG=PROD;AF=0.0004158;NSAMP=7;MSQ=90.05;AN=16834;AC=7;NS=8438;AC_Hom=0;AC_Het=7;AC_Hemi=0;MAF=0.00041479;HWE=1;NFAM=7
1	11101305	78027_2	N	]1:11101065]N	638.48	LOW	SVTYPE=BND;POS=11101065;STRANDS=+-:14;CIPOS=-25,24;CIEND=-29,26;CIPOS95=0,0;CIEND95=0,0;MATEID=78027_1;EVENT=78027;SECONDARY;SU=14;PE=2;SR=12;ALG=PROD;AF=0.0004158;NSAMP=7;MSQ=90.05;AN=16834;AC=7;NS=8438;AC_Hom=0;AC_Het=7;AC_Hemi=0;MAF=0.00041479;HWE=1;NFAM=7
1	11101793	253440_1	N	]1:11102342]N	450736	LOW	SVTYPE=BND;POS=11101793;STRANDS=-+:596;CIPOS=-5,3;CIEND=0,3;CIPOS95=0,0;CIEND95=0,0;MATEID=253440_2;EVENT=253440;SU=596;PE=581;SR=15;ALG=PROD;AF=0.4745;NSAMP=7803;MSQ=57.59;AN=16834;AC=7987;NS=8438;AC_Hom=368;AC_Het=7636;AC_Hemi=0;MAF=0.474283;HWE=0;NFAM=6841
1	11101793	78025_2	N	]1:11099811]N	272976	LOW	SVTYPE=BND;POS=11099811;STRANDS=+-:406;IMPRECISE;CIPOS=-40,5;CIEND=-13,20;CIPOS95=0,0;CIEND95=-3,3;MATEID=78025_1;EVENT=78025;SECONDARY;SU=406;PE=405;SR=1;ALG=PROD;AF=0.2778;NSAMP=4676;MSQ=57.98;AN=16834;AC=4676;NS=8438;AC_Hom=0;AC_Het=4687;AC_Hemi=0;MAF=0.277732;HWE=0;NFAM=4120
1	11101794	10367_1	N	]9:88371486]N	9287.39	LOW	SVTYPE=BND;POS=11101794;STRANDS=-+:16;CIPOS=-10,10;CIEND=-6,10;CIPOS95=0,0;CIEND95=0,0;MATEID=10367_2;EVENT=10367;SU=16;PE=8;SR=8;ALG=PROD;AF=0.02245;NSAMP=378;MSQ=23.17;AN=16834;AC=378;NS=8438;AC_Hom=0;AC_Het=379;AC_Hemi=0;MAF=0.0224579;HWE=0.0230926;NFAM=366
1	11101805	6395_1	N	N[3:143462048[	274621	LOW	SVTYPE=BND;POS=11101805;STRANDS=+-:4;IMPRECISE;CIPOS=-10,438;CIEND=-482,10;CIPOS95=0,151;CIEND95=-160,0;MATEID=6395_2;EVENT=6395;SU=4;PE=4;SR=0;ALG=PROD;AF=0.3294;NSAMP=5545;MSQ=49.21;AN=16834;AC=5545;NS=8438;AC_Hom=0;AC_Het=5557;AC_Hemi=0;MAF=0.329284;HWE=0;NFAM=4856
1	11101806	253438_2	N	N[1:11099603[	828137	LOW	SVTYPE=BND;POS=11099603;STRANDS=-+:50464;CIPOS=0,0;CIEND=0,0;CIPOS95=0,0;CIEND95=0,0;MATEID=253438_1;EVENT=253438;SECONDARY;SU=50464;PE=6033;SR=44431;ALG=PROD;AF=0.5998;NSAMP=8355;MSQ=98.86;RETAINED;AN=16834;AC=10097;NS=8438;AC_Hom=3496;AC_Het=6628;AC_Hemi=0;MAF=0.400095;HWE=0;NFAM=7337
1	11101882	78028_1	N	N[1:11102133[	288206	LOW	SVTYPE=BND;POS=11101882;STRANDS=+-:49;IMPRECISE;CIPOS=-30,29;CIEND=-24,33;CIPOS95=0,0;CIEND95=-1,1;MATEID=78028_2;EVENT=78028;SU=49;PE=34;SR=15;ALG=PROD;AF=0.2659;NSAMP=4477;MSQ=64.01;AN=16834;AC=4477;NS=8438;AC_Hom=0;AC_Het=4485;AC_Hemi=0;MAF=0.265762;HWE=0;NFAM=3977
1	11102133	78028_2	N	]1:11101882]N	288206	LOW	SVTYPE=BND;POS=11101882;STRANDS=+-:49;IMPRECISE;CIPOS=-24,33;CIEND=-30,29;CIPOS95=-1,1;CIEND95=0,0;MATEID=78028_1;EVENT=78028;SECONDARY;SU=49;PE=34;SR=15;ALG=PROD;AF=0.2659;NSAMP=4477;MSQ=64.01;AN=16834;AC=4477;NS=8438;AC_Hom=0;AC_Het=4485;AC_Hemi=0;MAF=0.265762;HWE=0;NFAM=3977
1	11102161	78029_1	N	N[1:11102506[	4.67	LOW	SVTYPE=BND;POS=11102161;STRANDS=+-:5;IMPRECISE;CIPOS=-8,10;CIEND=-10,10;CIPOS95=0,1;CIEND95=0,0;MATEID=78029_2;EVENT=78029;SU=5;PE=0;SR=5;ALG=PROD;AF=5.94e-05;NSAMP=1;MSQ=4.6;RETAINED;AN=16834;AC=1;NS=8438;AC_Hom=0;AC_Het=1;AC_Hemi=0;MAF=5.92557e-05;HWE=1;NFAM=1
1	11102342	253440_2	N	N[1:11101793[	450736	LOW	SVTYPE=BND;POS=11101793;STRANDS=-+:596;CIPOS=0,3;CIEND=-5,3;CIPOS95=0,0;CIEND95=0,0;MATEID=253440_1;EVENT=253440;SECONDARY;SU=596;PE=581;SR=15;ALG=PROD;AF=0.4745;NSAMP=7803;MSQ=57.59;AN=16834;AC=7987;NS=8438;AC_Hom=368;AC_Het=7636;AC_Hemi=0;MAF=0.474283;HWE=0;NFAM=6841
1	11102506	78029_2	N	]1:11102161]N	4.67	LOW	SVTYPE=BND;POS=11102161;STRANDS=+-:5;IMPRECISE;CIPOS=-10,10;CIEND=-8,10;CIPOS95=0,0;CIEND95=0,1;MATEID=78029_1;EVENT=78029;SECONDARY;SU=5;PE=0;SR=5;ALG=PROD;AF=5.94e-05;NSAMP=1;MSQ=4.6;RETAINED;AN=16834;AC=1;NS=8438;AC_Hom=0;AC_Het=1;AC_Hemi=0;MAF=5.92557e-05;HWE=1;NFAM=1
1	11106332	78020_2	N	]1:11097646]N	6045.18	PASS	SVTYPE=BND;POS=11097646;STRANDS=+-:245;CIPOS=-4,3;CIEND=-3,3;CIPOS95=0,0;CIEND95=0,0;MATEID=78020_1;EVENT=78020;SECONDARY;SU=245;PE=158;SR=87;ALG=PROD;AF=0.0007722;NSAMP=13;MSQ=465.01;AN=16834;AC=13;NS=8438;AC_Hom=0;AC_Het=13;AC_Hemi=0;MAF=0.000770325;HWE=1;NFAM=13
1	11107781	78031	N	<DEL>	826.58	PASS	SVTYPE=DEL;POS=11107781;SVLEN=-615;END=11108396;STRANDS=+-:41;IMPRECISE;CIPOS=-30,204;CIEND=-100,30;CIPOS95=-23,23;CIEND95=-18,18;SU=41;PE=41;SR=0;ALG=PROD;AF=0.0001782;NSAMP=3;MSQ=275.53;AN=16834;AC=3;NS=8438;AC_Hom=0;AC_Het=3;AC_Hemi=0;MAF=0.000177767;HWE=1;NFAM=3
1	11108176	78032_1	N	N[1:11109388[	48360.7	LOW	SVTYPE=BND;POS=11108176;STRANDS=+-:7;IMPRECISE;CIPOS=-10,309;CIEND=-409,10;CIPOS95=-3,54;CIEND95=-142,1;MATEID=78032_2;EVENT=78032;SU=7;PE=7;SR=0;ALG=PROD;AF=0.1035;NSAMP=1742;MSQ=26.95;AN=16834;AC=1742;NS=8438;AC_Hom=0;AC_Het=1745;AC_Hemi=0;MAF=0.103401;HWE=2.66247e-44;NFAM=1569
1	11109388	78032_2	N	]1:11108176]N	48360.7	LOW	SVTYPE=BND;POS=11108176;STRANDS=+-:7;IMPRECISE;CIPOS=-409,10;CIEND=-10,309;CIPOS95=-142,1;CIEND95=-3,54;MATEID=78032_1;EVENT=78032;SECONDARY;SU=7;PE=7;SR=0;ALG=PROD;AF=0.1035;NSAMP=1742;MSQ=26.95;AN=16834;AC=1742;NS=8438;AC_Hom=0;AC_Het=1745;AC_Hemi=0;MAF=0.103401;HWE=2.66247e-44;NFAM=1569
1	11111554	3971_1	N	]19:20262765]N	395.44	PASS	SVTYPE=BND;POS=11111554;STRANDS=-+:20;CIPOS=-6,10;CIEND=-8,10;CIPOS95=0,0;CIEND95=0,0;MATEID=3971_2;EVENT=3971;SU=20;PE=8;SR=12;ALG=PROD;AF=5.94e-05;NSAMP=1;MSQ=395.44;AN=16834;AC=1;NS=8438;AC_Hom=0;AC_Het=1;AC_Hemi=0;MAF=5.92557e-05;HWE=1;NFAM=1
1	11113085	78033	N	<DEL>	548.56	PASS	SVTYPE=DEL;POS=11113085;SVLEN=-373;END=11113458;STRANDS=+-:17;CIPOS=-9,10;CIEND=-4,2;CIPOS95=0,0;CIEND95=0,0;SU=17;PE=7;SR=10;ALG=PROD;AF=5.94e-05;NSAMP=1;MSQ=548.56;AN=16834;AC=1;NS=8438;AC_Hom=0;AC_Het=1;AC_Hemi=0;MAF=5.92557e-05;HWE=1;NFAM=1
1	11116996	78034_1	N	N[1:11117414[	53.26	LOW	SVTYPE=BND;POS=11116996;STRANDS=+-:8;CIPOS=-29,28;CIEND=-29,28;CIPOS95=0,0;CIEND95=0,0;MATEID=78034_2;EVENT=78034;SU=8;PE=0;SR=8;ALG=PROD;AF=0.0001188;NSAMP=2;MSQ=25.25;AN=16834;AC=2;NS=8438;AC_Hom=0;AC_Het=2;AC_Hemi=0;MAF=0.000118511;HWE=1;NFAM=2
1	11117414	78034_2	N	]1:11116996]N	53.26	LOW	SVTYPE=BND;POS=11116996;STRANDS=+-:8;CIPOS=-29,28;CIEND=-29,28;CIPOS95=0,0;CIEND95=0,0;MATEID=78034_1;EVENT=78034;SECONDARY;SU=8;PE=0;SR=8;ALG=PROD;AF=0.0001188;NSAMP=2;MSQ=25.25;AN=16834;AC=2;NS=8438;AC_Hom=0;AC_Het=2;AC_Hemi=0;MAF=0.000118511;HWE=1;NFAM=2
1	11130564	78035_1	N	N[1:11130632[	216.42	LOW	SVTYPE=BND;POS=11130564;STRANDS=+-:8;CIPOS=-10,10;CIEND=-10,10;CIPOS95=0,0;CIEND95=0,0;MATEID=78035_2;EVENT=78035;SU=8;PE=0;SR=8;ALG=PROD;AF=5.94e-05;NSAMP=1;MSQ=215.79;AN=16834;AC=1;NS=8438;AC_Hom=0;AC_Het=1;AC_Hemi=0;MAF=5.92557e-05;HWE=1;NFAM=1
1	11130632	78035_2	N	]1:11130564]N	216.42	LOW	SVTYPE=BND;POS=11130564;STRANDS=+-:8;CIPOS=-10,10;CIEND=-10,10;CIPOS95=0,0;CIEND95=0,0;MATEID=78035_1;EVENT=78035;SECONDARY;SU=8;PE=0;SR=8;ALG=PROD;AF=5.94e-05;NSAMP=1;MSQ=215.79;AN=16834;AC=1;NS=8438;AC_Hom=0;AC_Het=1;AC_Hemi=0;MAF=5.92557e-05;HWE=1;NFAM=1
1	11133269	78037	N	<DEL>	152.66	PASS	SVTYPE=DEL;POS=11133269;SVLEN=-27779;END=11161048;STRANDS=+-:7;IMPRECISE;CIPOS=-10,467;CIEND=-248,10;CIPOS95=-1,137;CIEND95=-98,2;SU=7;PE=7;SR=0;ALG=PROD;AF=5.94e-05;NSAMP=1;MSQ=152.66;AN=16834;AC=1;NS=8438;AC_Hom=0;AC_Het=1;AC_Hemi=0;MAF=5.92557e-05;HWE=1;NFAM=1
1	11133270	78036	N	<DEL>	158.61	PASS	SVTYPE=DEL;POS=11133270;SVLEN=-18492;END=11151762;STRANDS=+-:7;CIPOS=-8,6;CIEND=-4,3;CIPOS95=0,0;CIEND95=0,0;SU=7;PE=2;SR=5;ALG=PROD;AF=5.94e-05;NSAMP=1;MSQ=158.61;AN=16834;AC=1;NS=8438;AC_Hom=0;AC_Het=1;AC_Hemi=0;MAF=5.92557e-05;HWE=1;NFAM=1
1	11135880	78038_1	N	N[1:11136154[	61.89	LOW	SVTYPE=BND;POS=11135880;STRANDS=+-:5;CIPOS=-10,10;CIEND=-10,10;CIPOS95=0,0;CIEND95=0,0;MATEID=78038_2;EVENT=78038;SU=5;PE=0;SR=5;ALG=PROD;AF=0.0001188;NSAMP=2;MSQ=30.07;AN=16834;AC=2;NS=8438;AC_Hom=0;AC_Het=2;AC_Hemi=0;MAF=0.000118511;HWE=1;NFAM=2
1	11136154	78038_2	N	]1:11135880]N	61.89	LOW	SVTYPE=BND;POS=11135880;STRANDS=+-:5;CIPOS=-10,10;CIEND=-10,10;CIPOS95=0,0;CIEND95=0,0;MATEID=78038_1;EVENT=78038;SECONDARY;SU=5;PE=0;SR=5;ALG=PROD;AF=0.0001188;NSAMP=2;MSQ=30.07;AN=16834;AC=2;NS=8438;AC_Hom=0;AC_Het=2;AC_Hemi=0;MAF=0.000118511;HWE=1;NFAM=2
1	11140611	3718_1	N	]18:47715166]N	41223.5	LOW	SVTYPE=BND;POS=11140611;STRANDS=-+:8;CIPOS=-29,28;CIEND=-29,28;CIPOS95=0,0;CIEND95=0,0;MATEID=3718_2;EVENT=3718;SU=8;PE=0;SR=8;ALG=PROD;AF=0.08578;NSAMP=1410;MSQ=28.61;AN=16834;AC=1444;NS=8438;AC_Hom=68;AC_Het=1382;AC_Hemi=0;MAF=0.0859208;HWE=3.8926e-05;NFAM=1266
1	11140621	291669_1	N	[1:174316610[N	84.01	LOW	SVTYPE=BND;POS=11140621;STRANDS=--:4;CIPOS=-9,8;CIEND=-9,8;CIPOS95=0,0;CIEND95=0,0;MATEID=291669_2;EVENT=291669;SU=4;PE=0;SR=4;ALG=PROD;AF=0.0001782;NSAMP=3;MSQ=27.99;AN=16834;AC=3;NS=8438;AC_Hom=0;AC_Het=3;AC_Hemi=0;MAF=0.000177767;HWE=1;NFAM=3
1	11144083	9663_1	N	N[8:27109735[	2118.94	LOW	SVTYPE=BND;POS=11144083;STRANDS=+-:8;IMPRECISE;CIPOS=-30,529;CIEND=-260,30;CIPOS95=-30,146;CIEND95=-99,30;MATEID=9663_2;EVENT=9663;SU=8;PE=8;SR=0;ALG=PROD;AF=0.00398;NSAMP=67;MSQ=31.06;AN=16834;AC=67;NS=8438;AC_Hom=0;AC_Het=67;AC_Hemi=0;MAF=0.00397014;HWE=1;NFAM=64
1	11147102	8078_1	N	N]5:165117352]	41.83	LOW	SVTYPE=BND;POS=11147102;STRANDS=++:5;CIPOS=-10,10;CIEND=-10,10;CIPOS95=0,0;CIEND95=0,0;MATEID=8078_2;EVENT=8078;SU=5;PE=0;SR=5;ALG=PROD;AF=5.94e-05;NSAMP=1;MSQ=41.83;AN=16834;AC=1;NS=8438;AC_Hom=0;AC_Het=1;AC_Hemi=0;MAF=5.92557e-05;HWE=1;NFAM=1
1	11149716	10860_1	N	N]X:29353445]	35.95	LOW	SVTYPE=BND;POS=11149716;STRANDS=++:4;IMPRECISE;CIPOS=-30,435;CIEND=-30,491;CIPOS95=-30,138;CIEND95=-30,139;MATEID=10860_2;EVENT=10860;SU=4;PE=4;SR=0;ALG=PROD;AF=5.94e-05;NSAMP=1;MSQ=35.88;AN=16834;AC=1;NS=8438;AC_Hom=0;AC_Het=1;AC_Hemi=0;MAF=5.92557e-05;HWE=1;NFAM=1
1	11151863	78039	N	<DEL>	299.7	PASS	SVTYPE=DEL;POS=11151863;SVLEN=-2863;END=11154726;STRANDS=+-:14;IMPRECISE;CIPOS=-10,295;CIEND=-162,10;CIPOS95=-1,75;CIEND95=-72,2;SU=14;PE=14;SR=0;ALG=PROD;AF=5.94e-05;NSAMP=1;MSQ=299.7;AN=16834;AC=1;NS=8438;AC_Hom=0;AC_Het=1;AC_Hemi=0;MAF=5.92557e-05;HWE=1;NFAM=1
1	11159698	78040_1	N	N[1:11159974[	29.55	LOW	SVTYPE=BND;POS=11159698;STRANDS=+-:6;CIPOS=-6,5;CIEND=-6,5;CIPOS95=0,0;CIEND95=0,0;MATEID=78040_2;EVENT=78040;SU=6;PE=0;SR=6;ALG=PROD;AF=0.0002376;NSAMP=4;MSQ=6.35;AN=16834;AC=4;NS=8438;AC_Hom=0;AC_Het=4;AC_Hemi=0;MAF=0.000237023;HWE=1;NFAM=4
1	11159974	78040_2	N	]1:11159698]N	29.55	LOW	SVTYPE=BND;POS=11159698;STRANDS=+-:6;CIPOS=-6,5;CIEND=-6,5;CIPOS95=0,0;CIEND95=0,0;MATEID=78040_1;EVENT=78040;SECONDARY;SU=6;PE=0;SR=6;ALG=PROD;AF=0.0002376;NSAMP=4;MSQ=6.35;AN=16834;AC=4;NS=8438;AC_Hom=0;AC_Het=4;AC_Hemi=0;MAF=0.000237023;HWE=1;NFAM=4
1	11168503	78041	N	<DEL:ME:SINE|Alu|AluSx>	13.27	PASS	SVTYPE=MEI;POS=11168503;SVLEN=-311;END=11168814;STRANDS=+-:5;CIPOS=-10,10;CIEND=-10,10;CIPOS95=0,0;CIEND95=0,0;SU=5;PE=0;SR=5;ALG=PROD;AF=5.94e-05;NSAMP=1;MSQ=9.25;AN=16834;AC=1;NS=8438;AC_Hom=0;AC_Het=1;AC_Hemi=0;MAF=5.92557e-05;HWE=1;NFAM=1
1	11182561	253441_1	N	]1:28078332]N	2597.59	LOW	SVTYPE=BND;POS=11182561;STRANDS=-+:4;CIPOS=-9,8;CIEND=-9,8;CIPOS95=0,0;CIEND95=0,0;MATEID=253441_2;EVENT=253441;SU=4;PE=0;SR=4;ALG=PROD;AF=0.01271;NSAMP=214;MSQ=8.59;AN=16834;AC=214;NS=8438;AC_Hom=0;AC_Het=214;AC_Hemi=0;MAF=0.0126807;HWE=0.647181;NFAM=206
1	11185536	78042_1	N	N[1:11185816[	51.98	LOW	SVTYPE=BND;POS=11185536;STRANDS=+-:4;IMPRECISE;CIPOS=-9,8;CIEND=-9,8;CIPOS95=0,0;CIEND95=-1,0;MATEID=78042_2;EVENT=78042;SU=4;PE=0;SR=4;ALG=PROD;AF=0.0002376;NSAMP=4;MSQ=11.65;AN=16834;AC=4;NS=8438;AC_Hom=0;AC_Het=4;AC_Hemi=0;MAF=0.000237023;HWE=1;NFAM=4
1	11185816	78042_2	N	]1:11185536]N	51.98	LOW	SVTYPE=BND;POS=11185536;STRANDS=+-:4;IMPRECISE;CIPOS=-9,8;CIEND=-9,8;CIPOS95=-1,0;CIEND95=0,0;MATEID=78042_1;EVENT=78042;SECONDARY;SU=4;PE=0;SR=4;ALG=PROD;AF=0.0002376;NSAMP=4;MSQ=11.65;AN=16834;AC=4;NS=8438;AC_Hom=0;AC_Het=4;AC_Hemi=0;MAF=0.000237023;HWE=1;NFAM=4
1	11212366	78044	N	<DEL>	434.65	PASS	SVTYPE=DEL;POS=11212366;SVLEN=-1812;END=11214178;STRANDS=+-:19;CIPOS=-4,3;CIEND=-7,7;CIPOS95=0,0;CIEND95=0,0;SU=19;PE=11;SR=8;ALG=PROD;AF=5.94e-05;NSAMP=1;MSQ=434.65;AN=16834;AC=1;NS=8438;AC_Hom=0;AC_Het=1;AC_Hemi=0;MAF=5.92557e-05;HWE=1;NFAM=1
1	11230351	78045	N	<DEL>	36163.4	PASS	SVTYPE=DEL;POS=11230351;SVLEN=-1900;END=11232251;STRANDS=+-:1680;CIPOS=0,0;CIEND=-1,0;CIPOS95=0,0;CIEND95=0,0;SU=1680;PE=915;SR=765;ALG=PROD;AF=0.006178;NSAMP=104;MSQ=347.73;AN=16834;AC=104;NS=8438;AC_Hom=0;AC_Het=104;AC_Hemi=0;MAF=0.0061626;HWE=1;NFAM=104
1	11267304	78046_1	N	N[1:11267590[	80.03	LOW	SVTYPE=BND;POS=11267304;STRANDS=+-:9;CIPOS=-29,28;CIEND=-29,28;CIPOS95=0,0;CIEND95=0,0;MATEID=78046_2;EVENT=78046;SU=9;PE=0;SR=9;ALG=PROD;AF=0.0002376;NSAMP=4;MSQ=19.49;AN=16834;AC=4;NS=8438;AC_Hom=0;AC_Het=4;AC_Hemi=0;MAF=0.000237023;HWE=1;NFAM=4
1	11267484	5328_1	N	N]20:33784001]	131.94	LOW	SVTYPE=BND;POS=11267484;STRANDS=++:5;IMPRECISE;CIPOS=-9,9;CIEND=-8,6;CIPOS95=-1,1;CIEND95=-1,0;MATEID=5328_2;EVENT=5328;SU=5;PE=0;SR=5;ALG=PROD;AF=5.94e-05;NSAMP=1;MSQ=131.88;AN=16834;AC=1;NS=8438;AC_Hom=0;AC_Het=1;AC_Hemi=0;MAF=5.92557e-05;HWE=1;NFAM=1
1	11267590	78046_2	N	]1:11267304]N	80.03	LOW	SVTYPE=BND;POS=11267304;STRANDS=+-:9;CIPOS=-29,28;CIEND=-29,28;CIPOS95=0,0;CIEND95=0,0;MATEID=78046_1;EVENT=78046;SECONDARY;SU=9;PE=0;SR=9;ALG=PROD;AF=0.0002376;NSAMP=4;MSQ=19.49;AN=16834;AC=4;NS=8438;AC_Hom=0;AC_Het=4;AC_Hemi=0;MAF=0.000237023;HWE=1;NFAM=4
1	11307816	291670_1	N	[1:79023438[N	236.58	LOW	SVTYPE=BND;POS=11307816;STRANDS=--:16;CIPOS=-10,10;CIEND=-10,10;CIPOS95=0,0;CIEND95=0,0;MATEID=291670_2;EVENT=291670;SU=16;PE=10;SR=6;ALG=PROD;AF=5.94e-05;NSAMP=1;MSQ=236.58;AN=16834;AC=1;NS=8438;AC_Hom=0;AC_Het=1;AC_Hemi=0;MAF=5.92557e-05;HWE=1;NFAM=1
1	11309473	3670_1	N	]18:33656850]N	936.04	LOW	SVTYPE=BND;POS=11309473;STRANDS=-+:21;CIPOS=-9,8;CIEND=-9,8;CIPOS95=0,0;CIEND95=0,0;MATEID=3670_2;EVENT=3670;SU=21;PE=0;SR=21;ALG=PROD;AF=0.002614;NSAMP=39;MSQ=22.34;AN=16834;AC=44;NS=8438;AC_Hom=10;AC_Het=34;AC_Hemi=0;MAF=0.00260725;HWE=1.66857e-09;NFAM=39
1	11324921	3374_1	N	]17:6179890]N	45196.7	LOW	SVTYPE=BND;POS=11324921;STRANDS=-+:99;CIPOS=-6,6;CIEND=-6,6;CIPOS95=0,0;CIEND95=0,0;MATEID=3374_2;EVENT=3374;SU=99;PE=0;SR=99;ALG=PROD;AF=0.0815;NSAMP=1372;MSQ=32.18;AN=16834;AC=1372;NS=8438;AC_Hom=0;AC_Het=1379;AC_Hemi=0;MAF=0.0817137;HWE=4.89276e-27;NFAM=1227
1	11324921	7325_1	N	]4:168958798]N	14114	LOW	SVTYPE=BND;POS=11324921;STRANDS=-+:4;CIPOS=-9,8;CIEND=-9,8;CIPOS95=0,0;CIEND95=0,0;MATEID=7325_2;EVENT=7325;SU=4;PE=0;SR=4;ALG=PROD;AF=0.03309;NSAMP=557;MSQ=24.41;AN=16834;AC=557;NS=8438;AC_Hom=0;AC_Het=559;AC_Hemi=0;MAF=0.033124;HWE=0.000119237;NFAM=512
1	11333026	78047_1	N	N[1:11333199[	396.85	LOW	SVTYPE=BND;POS=11333026;STRANDS=+-:8;IMPRECISE;CIPOS=-20,27;CIEND=-21,22;CIPOS95=-7,7;CIEND95=-2,2;MATEID=78047_2;EVENT=78047;SU=8;PE=0;SR=8;ALG=PROD;AF=0.001427;NSAMP=24;MSQ=11.8;AN=16820;AC=24;NS=8431;AC_Hom=0;AC_Het=24;AC_Hemi=0;MAF=0.00142332;HWE=1;NFAM=24
1	11333199	78047_2	N	]1:11333026]N	396.85	LOW	SVTYPE=BND;POS=11333026;STRANDS=+-:8;IMPRECISE;CIPOS=-21,22;CIEND=-20,27;CIPOS95=-2,2;CIEND95=-7,7;MATEID=78047_1;EVENT=78047;SECONDARY;SU=8;PE=0;SR=8;ALG=PROD;AF=0.001427;NSAMP=24;MSQ=11.8;AN=16820;AC=24;NS=8431;AC_Hom=0;AC_Het=24;AC_Hemi=0;MAF=0.00142332;HWE=1;NFAM=24
1	11352684	78048	N	<DEL>	29.62	PASS	SVTYPE=DEL;POS=11352684;SVLEN=-13603;END=11366287;STRANDS=+-:5;IMPRECISE;CIPOS=-10,449;CIEND=-340,10;CIPOS95=0,156;CIEND95=-132,1;SU=5;PE=5;SR=0;ALG=PROD;AF=5.94e-05;NSAMP=1;MSQ=29.62;AN=16834;AC=1;NS=8438;AC_Hom=0;AC_Het=1;AC_Hemi=0;MAF=5.92557e-05;HWE=1;NFAM=1
1	11355615	78049_1	N	N[1:20600223[	467.69	PASS	SVTYPE=BND;POS=11355615;STRANDS=+-:20;CIPOS=0,0;CIEND=-10,10;CIPOS95=0,0;CIEND95=0,0;MATEID=78049_2;EVENT=78049;SU=20;PE=14;SR=6;ALG=PROD;AF=5.94e-05;NSAMP=1;MSQ=467.52;AN=16834;AC=1;NS=8438;AC_Hom=0;AC_Het=1;AC_Hemi=0;MAF=5.92557e-05;HWE=1;NFAM=1
1	11362374	1764_1	N	[13:36525401[N	2068.4	LOW	SVTYPE=BND;POS=11362374;STRANDS=--:4;CIPOS=-9,8;CIEND=-9,8;CIPOS95=0,0;CIEND95=0,0;MATEID=1764_2;EVENT=1764;SU=4;PE=0;SR=4;ALG=PROD;AF=0.004396;NSAMP=74;MSQ=26.71;AN=16834;AC=74;NS=8438;AC_Hom=0;AC_Het=74;AC_Hemi=0;MAF=0.00438493;HWE=1;NFAM=74
1	11362374	2459_1	N	]14:104670151]N	328.83	LOW	SVTYPE=BND;POS=11362374;STRANDS=-+:4;CIPOS=-9,8;CIEND=-9,8;CIPOS95=0,0;CIEND95=0,0;MATEID=2459_2;EVENT=2459;SU=4;PE=0;SR=4;ALG=PROD;AF=0.0009505;NSAMP=16;MSQ=19.69;AN=16834;AC=16;NS=8438;AC_Hom=0;AC_Het=16;AC_Hemi=0;MAF=0.000948092;HWE=1;NFAM=16
1	11365602	4326_1	N	N]2:25857464]	4166.34	LOW	SVTYPE=BND;POS=11365602;STRANDS=++:78;IMPRECISE;CIPOS=-20,451;CIEND=-35,391;CIPOS95=-20,53;CIEND95=-20,20;MATEID=4326_2;EVENT=4326;SU=78;PE=78;SR=0;ALG=PROD;AF=0.01034;NSAMP=174;MSQ=22.68;AN=16834;AC=174;NS=8438;AC_Hom=0;AC_Het=176;AC_Hemi=0;MAF=0.010429;HWE=1;NFAM=170
1	11365736	6599_1	N	N]3:195971436]	59.8	LOW	SVTYPE=BND;POS=11365736;STRANDS=++:4;IMPRECISE;CIPOS=-10,527;CIEND=-10,385;CIPOS95=0,183;CIEND95=-2,109;MATEID=6599_2;EVENT=6599;SU=4;PE=4;SR=0;ALG=PROD;AF=5.94e-05;NSAMP=1;MSQ=59.8;AN=16834;AC=1;NS=8438;AC_Hom=0;AC_Het=1;AC_Hemi=0;MAF=5.92557e-05;HWE=1;NFAM=1
1	11365879	8600_1	N	]6:100098307]N	8713.68	LOW	SVTYPE=BND;POS=11365879;STRANDS=-+:32;IMPRECISE;CIPOS=-352,15;CIEND=-32,295;CIPOS95=-57,15;CIEND95=-19,19;MATEID=8600_2;EVENT=8600;SU=32;PE=32;SR=0;ALG=PROD;AF=0.02014;NSAMP=339;MSQ=24.81;AN=16834;AC=339;NS=8438;AC_Hom=0;AC_Het=340;AC_Hemi=0;MAF=0.020147;HWE=0.0517453;NFAM=306
1	11366090	8601_1	N	N[6:100098418[	13109.8	LOW	SVTYPE=BND;POS=11366090;STRANDS=+-:12;IMPRECISE;CIPOS=-50,517;CIEND=-229,50;CIPOS95=-50,122;CIEND95=-62,50;MATEID=8601_2;EVENT=8601;SU=12;PE=12;SR=0;ALG=PROD;AF=0.0322;NSAMP=542;MSQ=23.27;AN=16834;AC=542;NS=8438;AC_Hom=0;AC_Het=542;AC_Hemi=0;MAF=0.0321166;HWE=0.000283853;NFAM=518
1	11368396	78050	N	<DEL>	689.33	PASS	SVTYPE=DEL;POS=11368396;SVLEN=-590;END=11368986;STRANDS=+-:26;CIPOS=-3,2;CIEND=-4,1;CIPOS95=0,0;CIEND95=0,0;SU=26;PE=16;SR=10;ALG=PROD;AF=5.94e-05;NSAMP=1;MSQ=689.33;AN=16834;AC=1;NS=8438;AC_Hom=0;AC_Het=1;AC_Hemi=0;MAF=5.92557e-05;HWE=1;NFAM=1
1	11374577	78051	N	<DEL>	326.75	PASS	SVTYPE=DEL;POS=11374577;SVLEN=-3074;END=11377651;STRANDS=+-:15;IMPRECISE;CIPOS=-10,259;CIEND=-147,10;CIPOS95=-2,60;CIEND95=-64,2;SU=15;PE=15;SR=0;ALG=PROD;AF=5.94e-05;NSAMP=1;MSQ=326.75;AN=16834;AC=1;NS=8438;AC_Hom=0;AC_Het=1;AC_Hemi=0;MAF=5.92557e-05;HWE=1;NFAM=1
1	11374727	291651_2	N	[1:9898125[N	4.64	LOW	SVTYPE=BND;POS=11374727;STRANDS=--:4;IMPRECISE;CIPOS=-389,10;CIEND=-610,10;CIPOS95=-198,1;CIEND95=-241,0;MATEID=291651_1;EVENT=291651;SECONDARY;SU=4;PE=4;SR=0;ALG=PROD;AF=5.94e-05;NSAMP=1;MSQ=4.64;AN=16834;AC=1;NS=8438;AC_Hom=0;AC_Het=1;AC_Hemi=0;MAF=5.92557e-05;HWE=1;NFAM=1
1	11388038	77960_2	N	]1:10501392]N	96608.5	LOW	SVTYPE=BND;POS=10501392;STRANDS=+-:4;IMPRECISE;CIPOS=-10,10;CIEND=-8,10;CIPOS95=-1,0;CIEND95=0,1;MATEID=77960_1;EVENT=77960;SECONDARY;SU=4;PE=1;SR=3;ALG=PROD;AF=0.143;NSAMP=2406;MSQ=39.54;AN=16834;AC=2407;NS=8438;AC_Hom=2;AC_Het=2408;AC_Hemi=0;MAF=0.142806;HWE=0;NFAM=2170
1	11392837	78052_1	N	N[1:11393123[	414.05	LOW	SVTYPE=BND;POS=11392837;STRANDS=+-:25;CIPOS=-9,8;CIEND=-29,8;CIPOS95=0,0;CIEND95=0,0;MATEID=78052_2;EVENT=78052;SU=25;PE=0;SR=25;ALG=PROD;AF=0.001188;NSAMP=20;MSQ=19.27;AN=16834;AC=20;NS=8438;AC_Hom=0;AC_Het=20;AC_Hemi=0;MAF=0.00118511;HWE=1;NFAM=20
1	11393123	78052_2	N	]1:11392837]N	414.05	LOW	SVTYPE=BND;POS=11392837;STRANDS=+-:25;CIPOS=-29,8;CIEND=-9,8;CIPOS95=0,0;CIEND95=0,0;MATEID=78052_1;EVENT=78052;SECONDARY;SU=25;PE=0;SR=25;ALG=PROD;AF=0.001188;NSAMP=20;MSQ=19.27;AN=16834;AC=20;NS=8438;AC_Hom=0;AC_Het=20;AC_Hemi=0;MAF=0.00118511;HWE=1;NFAM=20
1	11396562	78053	N	<DEL>	377.71	PASS	SVTYPE=DEL;POS=11396562;SVLEN=-369;END=11396931;STRANDS=+-:7;CIPOS=-7,6;CIEND=-10,10;CIPOS95=0,0;CIEND95=0,0;SU=7;PE=2;SR=5;ALG=PROD;AF=5.94e-05;NSAMP=1;MSQ=377.66;AN=16834;AC=1;NS=8438;AC_Hom=0;AC_Het=1;AC_Hemi=0;MAF=5.92557e-05;HWE=1;NFAM=1
1	11401460	78054	N	<DEL>	419.62	PASS	SVTYPE=DEL;POS=11401460;SVLEN=-524;END=11401984;STRANDS=+-:17;CIPOS=-8,10;CIEND=-6,2;CIPOS95=0,0;CIEND95=0,0;SU=17;PE=11;SR=6;ALG=PROD;AF=5.94e-05;NSAMP=1;MSQ=419.62;AN=16834;AC=1;NS=8438;AC_Hom=0;AC_Het=1;AC_Hemi=0;MAF=5.92557e-05;HWE=1;NFAM=1
1	11407569	78055_1	N	N[1:11407746[	367.41	LOW	SVTYPE=BND;POS=11407569;STRANDS=+-:9;CIPOS=-28,28;CIEND=-24,26;CIPOS95=0,0;CIEND95=0,0;MATEID=78055_2;EVENT=78055;SU=9;PE=0;SR=9;ALG=PROD;AF=0.001366;NSAMP=23;MSQ=14.55;AN=16834;AC=23;NS=8438;AC_Hom=0;AC_Het=23;AC_Hemi=0;MAF=0.00136288;HWE=1;NFAM=23
1	11407746	78055_2	N	]1:11407569]N	367.41	LOW	SVTYPE=BND;POS=11407569;STRANDS=+-:9;CIPOS=-24,26;CIEND=-28,28;CIPOS95=0,0;CIEND95=0,0;MATEID=78055_1;EVENT=78055;SECONDARY;SU=9;PE=0;SR=9;ALG=PROD;AF=0.001366;NSAMP=23;MSQ=14.55;AN=16834;AC=23;NS=8438;AC_Hom=0;AC_Het=23;AC_Hemi=0;MAF=0.00136288;HWE=1;NFAM=23
1	11410813	78056	N	<DEL>	174.28	PASS	SVTYPE=DEL;POS=11410813;SVLEN=-185;END=11410998;STRANDS=+-:5;CIPOS=-10,10;CIEND=-10,10;CIPOS95=0,0;CIEND95=0,0;SU=5;PE=0;SR=5;ALG=PROD;AF=0.0001782;NSAMP=3;MSQ=55.89;AN=16834;AC=3;NS=8438;AC_Hom=0;AC_Het=3;AC_Hemi=0;MAF=0.000177767;HWE=1;NFAM=3
1	11433708	78057	N	<DEL>	64.14	PASS	SVTYPE=DEL;POS=11433708;SVLEN=-134;END=11433842;STRANDS=+-:4;CIPOS=-9,8;CIEND=-9,8;CIPOS95=0,0;CIEND95=0,0;SU=4;PE=0;SR=4;ALG=PROD;AF=0.0001782;NSAMP=3;MSQ=21.32;AN=16834;AC=3;NS=8438;AC_Hom=0;AC_Het=3;AC_Hemi=0;MAF=0.000177767;HWE=1;NFAM=3
1	11433892	253445_1	N	]1:11434504]N	786051	LOW	SVTYPE=BND;POS=11433892;STRANDS=-+:144;IMPRECISE;CIPOS=-150,46;CIEND=-35,239;CIPOS95=-4,4;CIEND95=-3,3;MATEID=253445_2;EVENT=253445;SU=144;PE=144;SR=0;ALG=PROD;AF=0.6198;NSAMP=8261;MSQ=94.86;RETAINED;AN=16834;AC=10434;NS=8438;AC_Hom=4360;AC_Het=6102;AC_Hemi=0;MAF=0.380066;HWE=0;NFAM=7262
1	11433942	1741_1	N	N[13:31419110[	84.37	LOW	SVTYPE=BND;POS=11433942;STRANDS=+-:16;CIPOS=-25,24;CIEND=-25,24;CIPOS95=0,0;CIEND95=0,0;MATEID=1741_2;EVENT=1741;SU=16;PE=0;SR=16;ALG=PROD;AF=0.000297;NSAMP=5;MSQ=13.33;AN=16834;AC=5;NS=8438;AC_Hom=0;AC_Het=5;AC_Hemi=0;MAF=0.000296279;HWE=1;NFAM=5
1	11434049	3180_1	N	]16:82254240]N	669.14	LOW	SVTYPE=BND;POS=11434049;STRANDS=-+:10;CIPOS=-46,45;CIEND=-46,45;CIPOS95=0,0;CIEND95=0,0;MATEID=3180_2;EVENT=3180;SU=10;PE=0;SR=10;ALG=PROD;AF=0.001723;NSAMP=29;MSQ=21.41;AN=16834;AC=29;NS=8438;AC_Hom=0;AC_Het=29;AC_Hemi=0;MAF=0.00171842;HWE=1;NFAM=29
1	11434364	525_1	N	[10:128580643[N	30.12	LOW	SVTYPE=BND;POS=11434364;STRANDS=--:13;IMPRECISE;CIPOS=-544,30;CIEND=-550,27;CIPOS95=-153,30;CIEND95=-152,27;MATEID=525_2;EVENT=525;SU=13;PE=13;SR=0;ALG=PROD;AF=0.0001782;NSAMP=3;MSQ=9.04;AN=16834;AC=3;NS=8438;AC_Hom=0;AC_Het=3;AC_Hemi=0;MAF=0.000177767;HWE=1;NFAM=3
1	11434390	11_1	N	N]10:128580644]	550.05	LOW	SVTYPE=BND;POS=11434390;STRANDS=++:8;IMPRECISE;CIPOS=-28,560;CIEND=-29,558;CIPOS95=-28,163;CIEND95=-29,160;MATEID=11_2;EVENT=11;SU=8;PE=8;SR=0;ALG=PROD;AF=0.00202;NSAMP=32;MSQ=13.31;AN=16834;AC=34;NS=8438;AC_Hom=4;AC_Het=31;AC_Hemi=0;MAF=0.00207395;HWE=0.000541631;NFAM=32
1	11434504	253445_2	N	N[1:11433892[	786051	LOW	SVTYPE=BND;POS=11433892;STRANDS=-+:144;IMPRECISE;CIPOS=-35,239;CIEND=-150,46;CIPOS95=-3,3;CIEND95=-4,4;MATEID=253445_1;EVENT=253445;SECONDARY;SU=144;PE=144;SR=0;ALG=PROD;AF=0.6198;NSAMP=8261;MSQ=94.86;RETAINED;AN=16834;AC=10434;NS=8438;AC_Hom=4360;AC_Het=6102;AC_Hemi=0;MAF=0.380066;HWE=0;NFAM=7262
1	11452987	3876_1	N	[19:7332966[N	376.63	LOW	SVTYPE=BND;POS=11452987;STRANDS=--:12;CIPOS=-29,28;CIEND=-29,28;CIPOS95=0,0;CIEND95=0,0;MATEID=3876_2;EVENT=3876;SU=12;PE=0;SR=12;ALG=PROD;AF=0.0007722;NSAMP=13;MSQ=24.85;AN=16834;AC=13;NS=8438;AC_Hom=0;AC_Het=13;AC_Hemi=0;MAF=0.000770325;HWE=1;NFAM=13
1	11452987	6249_1	N	[3:104920979[N	355.42	LOW	SVTYPE=BND;POS=11452987;STRANDS=--:13;CIPOS=-29,28;CIEND=-29,28;CIPOS95=0,0;CIEND95=0,0;MATEID=6249_2;EVENT=6249;SU=13;PE=0;SR=13;ALG=PROD;AF=0.001069;NSAMP=18;MSQ=18.38;AN=16834;AC=18;NS=8438;AC_Hom=0;AC_Het=18;AC_Hemi=0;MAF=0.0010666;HWE=1;NFAM=18
1	11464589	4754_1	N	[2:140732700[N	48.86	LOW	SVTYPE=BND;POS=11464589;STRANDS=--:4;IMPRECISE;CIPOS=-513,7;CIEND=-172,10;CIPOS95=-178,1;CIEND95=-68,3;MATEID=4754_2;EVENT=4754;SU=4;PE=4;SR=0;ALG=PROD;AF=0.0001188;NSAMP=2;MSQ=17.96;AN=16834;AC=2;NS=8438;AC_Hom=0;AC_Het=2;AC_Hemi=0;MAF=0.000118511;HWE=1;NFAM=2
1	11464591	1345_1	N	[12:59830916[N	104.24	LOW	SVTYPE=BND;POS=11464591;STRANDS=--:4;IMPRECISE;CIPOS=-530,47;CIEND=-318,50;CIPOS95=-170,47;CIEND95=-141,50;MATEID=1345_2;EVENT=1345;SU=4;PE=4;SR=0;ALG=PROD;AF=0.0002376;NSAMP=4;MSQ=24.93;AN=16834;AC=4;NS=8438;AC_Hom=0;AC_Het=4;AC_Hemi=0;MAF=0.000237023;HWE=1;NFAM=4
1	11464598	4009_1	N	]19:29586264]N	31.95	LOW	SVTYPE=BND;POS=11464598;STRANDS=-+:4;IMPRECISE;CIPOS=-553,46;CIEND=-50,460;CIPOS95=-179,46;CIEND95=-50,121;MATEID=4009_2;EVENT=4009;SU=4;PE=4;SR=0;ALG=PROD;AF=0.0001188;NSAMP=2;MSQ=15.3;AN=16834;AC=2;NS=8438;AC_Hom=0;AC_Het=2;AC_Hemi=0;MAF=0.000118511;HWE=1;NFAM=2
1	11464608	2769_1	N	]15:85471751]N	525.71	LOW	SVTYPE=BND;POS=11464608;STRANDS=-+:38;IMPRECISE;CIPOS=-673,58;CIEND=-117,473;CIPOS95=-165,58;CIEND95=-104,104;MATEID=2769_2;EVENT=2769;SU=38;PE=38;SR=0;ALG=PROD;AF=0.0009505;NSAMP=16;MSQ=31.98;AN=16834;AC=16;NS=8438;AC_Hom=0;AC_Het=16;AC_Hemi=0;MAF=0.000948092;HWE=1;NFAM=14
1	11464691	4610_1	N	N]2:104202203]	567.63	LOW	SVTYPE=BND;POS=11464691;STRANDS=++:24;IMPRECISE;CIPOS=-30,268;CIEND=-35,513;CIPOS95=-26,26;CIEND95=-35,103;MATEID=4610_2;EVENT=4610;SU=24;PE=24;SR=0;ALG=PROD;AF=0.001307;NSAMP=22;MSQ=24.07;AN=16834;AC=22;NS=8438;AC_Hom=0;AC_Het=22;AC_Hemi=0;MAF=0.00130363;HWE=1;NFAM=21
1	11464718	4014_1	N	N]19:29881461]	10072.3	LOW	SVTYPE=BND;POS=11464718;STRANDS=++:72;CIPOS=-6,5;CIEND=-6,5;CIPOS95=0,0;CIEND95=0,0;MATEID=4014_2;EVENT=4014;SU=72;PE=0;SR=72;ALG=PROD;AF=0.01942;NSAMP=327;MSQ=29.91;AN=16834;AC=327;NS=8438;AC_Hom=0;AC_Het=328;AC_Hemi=0;MAF=0.0194359;HWE=0.0791661;NFAM=292
1	11464769	4123_1	N	N]19:45090831]	284.18	LOW	SVTYPE=BND;POS=11464769;STRANDS=++:4;IMPRECISE;CIPOS=-9,528;CIEND=-10,347;CIPOS95=0,188;CIEND95=-2,84;MATEID=4123_2;EVENT=4123;SU=4;PE=4;SR=0;ALG=PROD;AF=0.000594;NSAMP=10;MSQ=26.51;AN=16834;AC=10;NS=8438;AC_Hom=0;AC_Het=10;AC_Hemi=0;MAF=0.000592557;HWE=1;NFAM=10
1	11491317	78058	N	<DEL>	227.75	PASS	SVTYPE=DEL;POS=11491317;SVLEN=-1187;END=11492504;STRANDS=+-:8;CIPOS=-9,10;CIEND=-9,7;CIPOS95=0,0;CIEND95=0,0;SU=8;PE=4;SR=4;ALG=PROD;AF=5.94e-05;NSAMP=1;MSQ=227.75;AN=16834;AC=1;NS=8438;AC_Hom=0;AC_Het=1;AC_Hemi=0;MAF=5.92557e-05;HWE=1;NFAM=1
1	11491756	5867_1	N	N]3:11614847]	4.95	LOW	SVTYPE=BND;POS=11491756;STRANDS=++:4;IMPRECISE;CIPOS=-30,428;CIEND=-30,504;CIPOS95=-30,122;CIEND95=-30,157;MATEID=5867_2;EVENT=5867;SU=4;PE=4;SR=0;ALG=PROD;AF=5.94e-05;NSAMP=1;MSQ=4.64;AN=16834;AC=1;NS=8438;AC_Hom=0;AC_Het=1;AC_Hemi=0;MAF=5.92557e-05;HWE=1;NFAM=1
1	11491786	2856_1	N	N[16:5504859[	114.3	LOW	SVTYPE=BND;POS=11491786;STRANDS=+-:9;IMPRECISE;CIPOS=-30,280;CIEND=-480,27;CIPOS95=-30,62;CIEND95=-137,27;MATEID=2856_2;EVENT=2856;SU=9;PE=9;SR=0;ALG=PROD;AF=0.0001782;NSAMP=3;MSQ=36.84;AN=16834;AC=3;NS=8438;AC_Hom=0;AC_Het=3;AC_Hemi=0;MAF=0.000177767;HWE=1;NFAM=3
1	11491793	9611_1	N	[8:19524477[N	10781.3	LOW	SVTYPE=BND;POS=11491793;STRANDS=--:46;IMPRECISE;CIPOS=-50,50;CIEND=-40,12;CIPOS95=-4,4;CIEND95=-2,2;MATEID=9611_2;EVENT=9611;SU=46;PE=45;SR=1;ALG=PROD;AF=0.01871;NSAMP=315;MSQ=33.34;AN=16834;AC=315;NS=8438;AC_Hom=0;AC_Het=316;AC_Hemi=0;MAF=0.0187248;HWE=0.124637;NFAM=277
1	11491819	291671_1	N	N]1:119394716]	1584.93	LOW	SVTYPE=BND;POS=11491819;STRANDS=++:168;CIPOS=-2,7;CIEND=-9,2;CIPOS95=0,0;CIEND95=0,0;MATEID=291671_2;EVENT=291671;SU=168;PE=0;SR=168;ALG=PROD;AF=0.00398;NSAMP=67;MSQ=20.75;AN=16834;AC=67;NS=8438;AC_Hom=0;AC_Het=68;AC_Hemi=0;MAF=0.00402939;HWE=1;NFAM=63
1	11491834	9303_1	N	N[7:101132887[	411.99	LOW	SVTYPE=BND;POS=11491834;STRANDS=+-:36;IMPRECISE;CIPOS=-30,290;CIEND=-455,5;CIPOS95=-15,15;CIEND95=-85,5;MATEID=9303_2;EVENT=9303;SU=36;PE=36;SR=0;ALG=PROD;AF=0.0008911;NSAMP=15;MSQ=26.63;AN=16834;AC=15;NS=8438;AC_Hom=0;AC_Het=15;AC_Hemi=0;MAF=0.000888836;HWE=1;NFAM=15
1	11491838	9610_1	N	N]8:19524618]	53096.9	LOW	SVTYPE=BND;POS=11491838;STRANDS=++:710;IMPRECISE;CIPOS=-10,116;CIEND=-11,242;CIPOS95=-2,2;CIEND95=-11,18;MATEID=9610_2;EVENT=9610;SU=710;PE=710;SR=0;ALG=PROD;AF=0.06457;NSAMP=1087;MSQ=48.22;AN=16834;AC=1087;NS=8438;AC_Hom=0;AC_Het=1090;AC_Hemi=0;MAF=0.0645888;HWE=9.66305e-17;NFAM=949
1	11499658	78059	N	<DEL>	686.19	PASS	SVTYPE=DEL;POS=11499658;SVLEN=-2820;END=11502478;STRANDS=+-:33;CIPOS=-29,30;CIEND=-25,22;CIPOS95=0,0;CIEND95=0,0;SU=33;PE=18;SR=15;ALG=PROD;AF=0.0001188;NSAMP=2;MSQ=343.1;AN=16834;AC=2;NS=8438;AC_Hom=0;AC_Het=2;AC_Hemi=0;MAF=0.000118511;HWE=1;NFAM=2
1	11500128	2839_1	N	N]15:102521195]	766.16	LOW	SVTYPE=BND;POS=11500128;STRANDS=++:6;IMPRECISE;CIPOS=-10,280;CIEND=-7,335;CIPOS95=-2,85;CIEND95=0,131;MATEID=2839_2;EVENT=2839;SU=6;PE=6;SR=0;ALG=PROD;AF=0.0005346;NSAMP=9;MSQ=84.95;AN=16834;AC=9;NS=8438;AC_Hom=0;AC_Het=9;AC_Hemi=0;MAF=0.000533302;HWE=1;NFAM=9
1	11502868	253447	N	<DUP>	386.13	PASS	SVTYPE=DUP;POS=11502868;SVLEN=32442;END=11535310;STRANDS=-+:30;CIPOS=-3,1;CIEND=-2,1;CIPOS95=0,0;CIEND95=0,0;SU=30;PE=15;SR=15;ALG=PROD;AF=0.0001188;NSAMP=1;MSQ=385.83;AN=16834;AC=2;NS=8438;AC_Hom=2;AC_Het=0;AC_Hemi=0;MAF=0.000118511;HWE=5.92593e-05;NFAM=1
1	11516302	78060	N	<DEL>	557.51	PASS	SVTYPE=DEL;POS=11516302;SVLEN=-2399;END=11518701;STRANDS=+-:23;CIPOS=-7,10;CIEND=-10,10;CIPOS95=0,0;CIEND95=0,0;SU=23;PE=12;SR=11;ALG=PROD;AF=5.94e-05;NSAMP=1;MSQ=557.51;AN=16834;AC=1;NS=8438;AC_Hom=0;AC_Het=1;AC_Hemi=0;MAF=5.92557e-05;HWE=1;NFAM=1
1	11522042	78061	N	<DEL>	713.5	PASS	SVTYPE=DEL;POS=11522042;SVLEN=-5110;END=11527152;STRANDS=+-:31;CIPOS=-2,1;CIEND=-10,10;CIPOS95=0,0;CIEND95=0,0;SU=31;PE=18;SR=13;ALG=PROD;AF=5.94e-05;NSAMP=1;MSQ=713.5;AN=16834;AC=1;NS=8438;AC_Hom=0;AC_Het=1;AC_Hemi=0;MAF=5.92557e-05;HWE=1;NFAM=1
1	11522372	78062_1	N	N[1:11522537[	70.59	LOW	SVTYPE=BND;POS=11522372;STRANDS=+-:12;CIPOS=-29,28;CIEND=-29,28;CIPOS95=0,0;CIEND95=0,0;MATEID=78062_2;EVENT=78062;SU=12;PE=0;SR=12;ALG=PROD;AF=0.0002376;NSAMP=4;MSQ=16.65;AN=16834;AC=4;NS=8438;AC_Hom=0;AC_Het=4;AC_Hemi=0;MAF=0.000237023;HWE=1;NFAM=4
1	11522537	78062_2	N	]1:11522372]N	70.59	LOW	SVTYPE=BND;POS=11522372;STRANDS=+-:12;CIPOS=-29,28;CIEND=-29,28;CIPOS95=0,0;CIEND95=0,0;MATEID=78062_1;EVENT=78062;SECONDARY;SU=12;PE=0;SR=12;ALG=PROD;AF=0.0002376;NSAMP=4;MSQ=16.65;AN=16834;AC=4;NS=8438;AC_Hom=0;AC_Het=4;AC_Hemi=0;MAF=0.000237023;HWE=1;NFAM=4
1	11525201	5601_1	N	[21:43754034[N	1806.03	LOW	SVTYPE=BND;POS=11525201;STRANDS=--:26;IMPRECISE;CIPOS=-147,50;CIEND=-396,14;CIPOS95=-14,14;CIEND95=-100,14;MATEID=5601_2;EVENT=5601;SU=26;PE=26;SR=0;ALG=PROD;AF=0.003802;NSAMP=64;MSQ=27.59;AN=16834;AC=64;NS=8438;AC_Hom=0;AC_Het=64;AC_Hemi=0;MAF=0.00379237;HWE=1;NFAM=61
1	11525207	5602_1	N	N]21:43754196]	1220.14	LOW	SVTYPE=BND;POS=11525207;STRANDS=++:27;IMPRECISE;CIPOS=-42,411;CIEND=-38,573;CIPOS95=-42,72;CIEND95=-38,139;MATEID=5602_2;EVENT=5602;SU=27;PE=27;SR=0;ALG=PROD;AF=0.002673;NSAMP=45;MSQ=25.94;AN=16834;AC=45;NS=8438;AC_Hom=0;AC_Het=45;AC_Hemi=0;MAF=0.00266651;HWE=1;NFAM=43
1	11525224	1223_1	N	]12:29243995]N	4007.32	LOW	SVTYPE=BND;POS=11525224;STRANDS=-+:118;IMPRECISE;CIPOS=-99,50;CIEND=-14,383;CIPOS95=-9,9;CIEND95=-14,38;MATEID=1223_2;EVENT=1223;SU=118;PE=118;SR=0;ALG=PROD;AF=0.008673;NSAMP=146;MSQ=26.32;AN=16834;AC=146;NS=8438;AC_Hom=0;AC_Het=147;AC_Hemi=0;MAF=0.00871059;HWE=1;NFAM=146
1	11525228	78063_1	N	N[1:11525293[	102355	LOW	SVTYPE=BND;POS=11525228;STRANDS=+-:2212;CIPOS=-9,8;CIEND=-13,18;CIPOS95=0,0;CIEND95=0,0;MATEID=78063_2;EVENT=78063;SU=2212;PE=9;SR=2203;ALG=PROD;AF=0.1195;NSAMP=1777;MSQ=56.81;AN=16824;AC=2011;NS=8433;AC_Hom=470;AC_Het=1552;AC_Hemi=0;MAF=0.119886;HWE=5.63135e-27;NFAM=1519
1	11525255	9593_1	N	]8:13863172]N	3043.71	LOW	SVTYPE=BND;POS=11525255;STRANDS=-+:5;CIPOS=-10,10;CIEND=-10,10;CIPOS95=0,0;CIEND95=0,0;MATEID=9593_2;EVENT=9593;SU=5;PE=0;SR=5;ALG=PROD;AF=0.008851;NSAMP=149;MSQ=18.72;AN=16834;AC=149;NS=8438;AC_Hom=0;AC_Het=152;AC_Hemi=0;MAF=0.00900687;HWE=1;NFAM=145
1	11525271	4599_1	N	[2:102402134[N	890643	LOW	SVTYPE=BND;POS=11525271;STRANDS=--:4;IMPRECISE;CIPOS=-223,50;CIEND=-393,50;CIPOS95=-74,50;CIEND95=-162,50;MATEID=4599_2;EVENT=4599;SU=4;PE=4;SR=0;ALG=PROD;AF=0.4992;NSAMP=7720;MSQ=114.93;AN=16834;AC=8404;NS=8438;AC_Hom=1374;AC_Het=7053;AC_Hemi=0;MAF=0.499348;HWE=0;NFAM=6819
1	11525285	1263_1	N	[12:40933147[N	36439.9	LOW	SVTYPE=BND;POS=11525285;STRANDS=--:5;IMPRECISE;CIPOS=-228,50;CIEND=-417,50;CIPOS95=-79,50;CIEND95=-155,50;MATEID=1263_2;EVENT=1263;SU=5;PE=5;SR=0;ALG=PROD;AF=0.05073;NSAMP=854;MSQ=41.91;AN=16834;AC=854;NS=8438;AC_Hom=0;AC_Het=859;AC_Hemi=0;MAF=0.0509007;HWE=2.15768e-10;NFAM=734
1	11525290	2065_1	N	]14:23211242]N	77181.6	LOW	SVTYPE=BND;POS=11525290;STRANDS=-+:198;CIPOS=-4,4;CIEND=-4,4;CIPOS95=0,0;CIEND95=0,0;MATEID=2065_2;EVENT=2065;SU=198;PE=0;SR=198;ALG=PROD;AF=0.08002;NSAMP=1346;MSQ=56.5;AN=16834;AC=1347;NS=8438;AC_Hom=2;AC_Het=1354;AC_Hemi=0;MAF=0.0803508;HWE=2.51104e-24;NFAM=1120
1	11525290	2397_1	N	]14:89425659]N	34264.5	LOW	SVTYPE=BND;POS=11525290;STRANDS=-+:4;CIPOS=-9,8;CIEND=-9,8;CIPOS95=0,0;CIEND95=0,0;MATEID=2397_2;EVENT=2397;SU=4;PE=0;SR=4;ALG=PROD;AF=0.04129;NSAMP=695;MSQ=48.36;AN=16834;AC=695;NS=8438;AC_Hom=0;AC_Het=702;AC_Hemi=0;MAF=0.0415975;HWE=3.81433e-07;NFAM=596
1	11525293	78063_2	N	]1:11525228]N	102355	LOW	SVTYPE=BND;POS=11525228;STRANDS=+-:2212;CIPOS=-13,18;CIEND=-9,8;CIPOS95=0,0;CIEND95=0,0;MATEID=78063_1;EVENT=78063;SECONDARY;SU=2212;PE=9;SR=2203;ALG=PROD;AF=0.1195;NSAMP=1777;MSQ=56.81;AN=16824;AC=2011;NS=8433;AC_Hom=470;AC_Het=1552;AC_Hemi=0;MAF=0.119886;HWE=5.63135e-27;NFAM=1519
1	11525304	10333_1	N	[9:81784155[N	5465.55	LOW	SVTYPE=BND;POS=11525304;STRANDS=--:13;CIPOS=-29,28;CIEND=-29,28;CIPOS95=0,0;CIEND95=0,0;MATEID=10333_2;EVENT=10333;SU=13;PE=0;SR=13;ALG=PROD;AF=0.00796;NSAMP=134;MSQ=40.51;AN=16834;AC=134;NS=8438;AC_Hom=0;AC_Het=134;AC_Hemi=0;MAF=0.00794027;HWE=1;NFAM=132
1	11525350	8025_1	N	[5:151894949[N	55.38	LOW	SVTYPE=BND;POS=11525350;STRANDS=--:4;IMPRECISE;CIPOS=-264,10;CIEND=-377,10;CIPOS95=-127,2;CIEND95=-174,1;MATEID=8025_2;EVENT=8025;SU=4;PE=4;SR=0;ALG=PROD;AF=0.0001782;NSAMP=3;MSQ=18.42;AN=16834;AC=3;NS=8438;AC_Hom=0;AC_Het=3;AC_Hemi=0;MAF=0.000177767;HWE=1;NFAM=3
1	11530362	253448_1	N	]1:11533446]N	53419.3	LOW	SVTYPE=BND;POS=11530362;STRANDS=-+:28;CIPOS=-9,8;CIEND=-9,8;CIPOS95=0,0;CIEND95=0,0;MATEID=253448_2;EVENT=253448;SU=28;PE=0;SR=28;ALG=PROD;AF=0.1906;NSAMP=3207;MSQ=15.73;AN=16834;AC=3209;NS=8438;AC_Hom=4;AC_Het=3220;AC_Hemi=0;MAF=0.191041;HWE=0;NFAM=2946
1	11533446	253448_2	N	N[1:11530362[	53419.3	LOW	SVTYPE=BND;POS=11530362;STRANDS=-+:28;CIPOS=-9,8;CIEND=-9,8;CIPOS95=0,0;CIEND95=0,0;MATEID=253448_1;EVENT=253448;SECONDARY;SU=28;PE=0;SR=28;ALG=PROD;AF=0.1906;NSAMP=3207;MSQ=15.73;AN=16834;AC=3209;NS=8438;AC_Hom=4;AC_Het=3220;AC_Hemi=0;MAF=0.191041;HWE=0;NFAM=2946
1	11581318	78064_1	N	N[1:11581480[	532.26	LOW	SVTYPE=BND;POS=11581318;STRANDS=+-:4;CIPOS=-9,8;CIEND=-9,8;CIPOS95=0,0;CIEND95=0,0;MATEID=78064_2;EVENT=78064;SU=4;PE=0;SR=4;ALG=PROD;AF=0.00196;NSAMP=33;MSQ=13.1;AN=16834;AC=33;NS=8438;AC_Hom=0;AC_Het=34;AC_Hemi=0;MAF=0.0020147;HWE=1;NFAM=33
1	11581480	78064_2	N	]1:11581318]N	532.26	LOW	SVTYPE=BND;POS=11581318;STRANDS=+-:4;CIPOS=-9,8;CIEND=-9,8;CIPOS95=0,0;CIEND95=0,0;MATEID=78064_1;EVENT=78064;SECONDARY;SU=4;PE=0;SR=4;ALG=PROD;AF=0.00196;NSAMP=33;MSQ=13.1;AN=16834;AC=33;NS=8438;AC_Hom=0;AC_Het=34;AC_Hemi=0;MAF=0.0020147;HWE=1;NFAM=33
1	11583506	78065_1	N	N[1:11583717[	234.51	LOW	SVTYPE=BND;POS=11583506;STRANDS=+-:8;IMPRECISE;CIPOS=-3,28;CIEND=-27,27;CIPOS95=-3,26;CIEND95=-2,2;MATEID=78065_2;EVENT=78065;SU=8;PE=0;SR=8;ALG=PROD;AF=0.0005346;NSAMP=9;MSQ=23.98;AN=16834;AC=9;NS=8438;AC_Hom=0;AC_Het=9;AC_Hemi=0;MAF=0.000533302;HWE=1;NFAM=9
1	11583717	78065_2	N	]1:11583506]N	234.51	LOW	SVTYPE=BND;POS=11583506;STRANDS=+-:8;IMPRECISE;CIPOS=-27,27;CIEND=-3,28;CIPOS95=-2,2;CIEND95=-3,26;MATEID=78065_1;EVENT=78065;SECONDARY;SU=8;PE=0;SR=8;ALG=PROD;AF=0.0005346;NSAMP=9;MSQ=23.98;AN=16834;AC=9;NS=8438;AC_Hom=0;AC_Het=9;AC_Hemi=0;MAF=0.000533302;HWE=1;NFAM=9
1	11584672	78066_1	N	N[1:11584957[	40919.8	LOW	SVTYPE=BND;POS=11584672;STRANDS=+-:4;CIPOS=-9,8;CIEND=-9,8;CIPOS95=0,0;CIEND95=0,0;MATEID=78066_2;EVENT=78066;SU=4;PE=0;SR=4;ALG=PROD;AF=0.09784;NSAMP=1647;MSQ=24.03;AN=16834;AC=1647;NS=8438;AC_Hom=0;AC_Het=1650;AC_Hemi=0;MAF=0.097772;HWE=1.82511e-39;NFAM=1557
1	11584957	78066_2	N	]1:11584672]N	40919.8	LOW	SVTYPE=BND;POS=11584672;STRANDS=+-:4;CIPOS=-9,8;CIEND=-9,8;CIPOS95=0,0;CIEND95=0,0;MATEID=78066_1;EVENT=78066;SECONDARY;SU=4;PE=0;SR=4;ALG=PROD;AF=0.09784;NSAMP=1647;MSQ=24.03;AN=16834;AC=1647;NS=8438;AC_Hom=0;AC_Het=1650;AC_Hemi=0;MAF=0.097772;HWE=1.82511e-39;NFAM=1557
1	11587204	78067	N	<DEL>	644.17	PASS	SVTYPE=DEL;POS=11587204;SVLEN=-29625;END=11616829;STRANDS=+-:23;CIPOS=-25,27;CIEND=-29,24;CIPOS95=0,0;CIEND95=0,0;SU=23;PE=17;SR=6;ALG=PROD;AF=0.0001188;NSAMP=2;MSQ=322.09;AN=16834;AC=2;NS=8438;AC_Hom=0;AC_Het=2;AC_Hemi=0;MAF=0.000118511;HWE=1;NFAM=1
1	11599040	78068	N	<DEL>	140.58	PASS	SVTYPE=DEL;POS=11599040;SVLEN=-12755;END=11611795;STRANDS=+-:10;CIPOS=-5,5;CIEND=-6,5;CIPOS95=0,0;CIEND95=0,0;SU=10;PE=4;SR=6;ALG=PROD;AF=5.94e-05;NSAMP=1;MSQ=140.58;AN=16834;AC=1;NS=8438;AC_Hom=0;AC_Het=1;AC_Hemi=0;MAF=5.92557e-05;HWE=1;NFAM=1
1	11599681	7504_1	N	[5:16761076[N	1532.47	LOW	SVTYPE=BND;POS=11599681;STRANDS=--:4;CIPOS=-9,8;CIEND=-9,8;CIPOS95=0,0;CIEND95=0,0;MATEID=7504_2;EVENT=7504;SU=4;PE=0;SR=4;ALG=PROD;AF=0.004277;NSAMP=70;MSQ=20.44;AN=16834;AC=72;NS=8438;AC_Hom=4;AC_Het=68;AC_Hemi=0;MAF=0.00426641;HWE=0.00990891;NFAM=70
1	11603185	78069	N	<DEL>	1235.19	PASS	SVTYPE=DEL;POS=11603185;SVLEN=-8758;END=11611943;STRANDS=+-:44;CIPOS=-23,22;CIEND=-23,21;CIPOS95=0,0;CIEND95=0,0;SU=44;PE=26;SR=18;ALG=PROD;AF=0.0001188;NSAMP=2;MSQ=617.6;AN=16834;AC=2;NS=8438;AC_Hom=0;AC_Het=2;AC_Hemi=0;MAF=0.000118511;HWE=1;NFAM=2
1	11608288	78070	N	<DEL>	860.72	PASS	SVTYPE=DEL;POS=11608288;SVLEN=-1419;END=11609707;STRANDS=+-:41;IMPRECISE;CIPOS=-50,273;CIEND=-126,50;CIPOS95=-18,18;CIEND95=-15,15;SU=41;PE=41;SR=0;ALG=PROD;AF=0.000297;NSAMP=5;MSQ=172.04;AN=16834;AC=5;NS=8438;AC_Hom=0;AC_Het=5;AC_Hemi=0;MAF=0.000296279;HWE=1;NFAM=5
1	11612721	5106_1	N	[2:229541722[N	619.36	LOW	SVTYPE=BND;POS=11612721;STRANDS=--:4;CIPOS=-9,8;CIEND=-9,8;CIPOS95=0,0;CIEND95=0,0;MATEID=5106_2;EVENT=5106;SU=4;PE=0;SR=4;ALG=PROD;AF=0.001663;NSAMP=28;MSQ=20.97;AN=16834;AC=28;NS=8438;AC_Hom=0;AC_Het=28;AC_Hemi=0;MAF=0.00165916;HWE=1;NFAM=28
1	11628337	253449	N	<DUP>	332.84	PASS	SVTYPE=DUP;POS=11628337;SVLEN=954;END=11629291;STRANDS=-+:26;CIPOS=-10,10;CIEND=-3,2;CIPOS95=0,0;CIEND95=0,0;SU=26;PE=17;SR=9;ALG=PROD;AF=0.0001188;NSAMP=1;MSQ=327.09;AN=16834;AC=2;NS=8438;AC_Hom=2;AC_Het=0;AC_Hemi=0;MAF=0.000118511;HWE=5.92593e-05;NFAM=1
1	11637219	233_1	N	[10:26016751[N	124.34	LOW	SVTYPE=BND;POS=11637219;STRANDS=--:33;CIPOS=-10,10;CIEND=-10,10;CIPOS95=0,0;CIEND95=0,0;MATEID=233_2;EVENT=233;SU=33;PE=0;SR=33;ALG=PROD;AF=0.0003564;NSAMP=6;MSQ=20.08;AN=16834;AC=6;NS=8438;AC_Hom=0;AC_Het=6;AC_Hemi=0;MAF=0.000355534;HWE=1;NFAM=6
1	11647034	78071	N	<DEL>	110.58	PASS	SVTYPE=DEL;POS=11647034;SVLEN=-46388;END=11693422;STRANDS=+-:9;IMPRECISE;CIPOS=-10,339;CIEND=-401,10;CIPOS95=-2,73;CIEND95=-117,0;SU=9;PE=9;SR=0;ALG=PROD;AF=5.94e-05;NSAMP=1;MSQ=110.58;AN=16834;AC=1;NS=8438;AC_Hom=0;AC_Het=1;AC_Hemi=0;MAF=5.92557e-05;HWE=1;NFAM=1
1	11650335	78072	N	<DEL>	431.52	PASS	SVTYPE=DEL;POS=11650335;SVLEN=-10144;END=11660479;STRANDS=+-:21;CIPOS=-9,10;CIEND=-10,10;CIPOS95=0,0;CIEND95=0,0;SU=21;PE=10;SR=11;ALG=PROD;AF=5.94e-05;NSAMP=1;MSQ=431.52;AN=16834;AC=1;NS=8438;AC_Hom=0;AC_Het=1;AC_Hemi=0;MAF=5.92557e-05;HWE=1;NFAM=1
1	11655806	6743_1	N	N[4:33331174[	388.51	LOW	SVTYPE=BND;POS=11655806;STRANDS=+-:5;IMPRECISE;CIPOS=-10,332;CIEND=-458,6;CIPOS95=-2,96;CIEND95=-142,0;MATEID=6743_2;EVENT=6743;SU=5;PE=5;SR=0;ALG=PROD;AF=0.000594;NSAMP=10;MSQ=38.64;AN=16834;AC=10;NS=8438;AC_Hom=0;AC_Het=10;AC_Hemi=0;MAF=0.000592557;HWE=1;NFAM=10
1	11655819	78073	N	<DEL>	1870.09	PASS	SVTYPE=DEL;POS=11655819;SVLEN=-11422;END=11667241;STRANDS=+-:86;CIPOS=-5,5;CIEND=-10,10;CIPOS95=0,0;CIEND95=0,0;SU=86;PE=58;SR=28;ALG=PROD;AF=0.0002376;NSAMP=4;MSQ=467.52;AN=16834;AC=4;NS=8438;AC_Hom=0;AC_Het=4;AC_Hemi=0;MAF=0.000237023;HWE=1;NFAM=4
1	11677292	78074_1	N	N[1:11677356[	4475.44	PASS	SVTYPE=BND;POS=11677292;STRANDS=+-:172;CIPOS=-5,4;CIEND=-5,4;CIPOS95=0,0;CIEND95=0,0;MATEID=78074_2;EVENT=78074;SU=172;PE=0;SR=172;ALG=PROD;AF=0.0009505;NSAMP=16;MSQ=279.71;AN=16834;AC=16;NS=8438;AC_Hom=0;AC_Het=16;AC_Hemi=0;MAF=0.000948092;HWE=1;NFAM=7
1	11677356	78074_2	N	]1:11677292]N	4475.44	PASS	SVTYPE=BND;POS=11677292;STRANDS=+-:172;CIPOS=-5,4;CIEND=-5,4;CIPOS95=0,0;CIEND95=0,0;MATEID=78074_1;EVENT=78074;SECONDARY;SU=172;PE=0;SR=172;ALG=PROD;AF=0.0009505;NSAMP=16;MSQ=279.71;AN=16834;AC=16;NS=8438;AC_Hom=0;AC_Het=16;AC_Hemi=0;MAF=0.000948092;HWE=1;NFAM=7
1	11682893	78075	N	<DEL>	5.61878e+06	PASS	SVTYPE=DEL;POS=11682893;SVLEN=-296;END=11683189;STRANDS=+-:103536;CIPOS=0,0;CIEND=0,0;CIPOS95=0,0;CIEND95=0,0;SU=103536;PE=19936;SR=83600;ALG=PROD;AF=0.5595;NSAMP=6475;MSQ=865.58;AN=16834;AC=9419;NS=8438;AC_Hom=5900;AC_Het=3544;AC_Hemi=0;MAF=0.440389;HWE=4.71957e-42;NFAM=5550
1	11692037	6727_1	N	N]4:30046734]	127.1	LOW	SVTYPE=BND;POS=11692037;STRANDS=++:8;CIPOS=-29,28;CIEND=-29,28;CIPOS95=0,0;CIEND95=0,0;MATEID=6727_2;EVENT=6727;SU=8;PE=0;SR=8;ALG=PROD;AF=0.0001782;NSAMP=3;MSQ=40.89;AN=16834;AC=3;NS=8438;AC_Hom=0;AC_Het=3;AC_Hemi=0;MAF=0.000177767;HWE=1;NFAM=3
1	11693471	78076_1	N	N[1:11693733[	894.27	LOW	SVTYPE=BND;POS=11693471;STRANDS=+-:16;CIPOS=-9,8;CIEND=-29,9;CIPOS95=0,0;CIEND95=0,0;MATEID=78076_2;EVENT=78076;SU=16;PE=0;SR=16;ALG=PROD;AF=0.002614;NSAMP=44;MSQ=18.89;AN=16834;AC=44;NS=8438;AC_Hom=0;AC_Het=44;AC_Hemi=0;MAF=0.00260725;HWE=1;NFAM=44
1	11693733	78076_2	N	]1:11693471]N	894.27	LOW	SVTYPE=BND;POS=11693471;STRANDS=+-:16;CIPOS=-29,9;CIEND=-9,8;CIPOS95=0,0;CIEND95=0,0;MATEID=78076_1;EVENT=78076;SECONDARY;SU=16;PE=0;SR=16;ALG=PROD;AF=0.002614;NSAMP=44;MSQ=18.89;AN=16834;AC=44;NS=8438;AC_Hom=0;AC_Het=44;AC_Hemi=0;MAF=0.00260725;HWE=1;NFAM=44
1	11714882	78077_1	N	N[1:11715159[	25.59	LOW	SVTYPE=BND;POS=11714882;STRANDS=+-:6;CIPOS=-6,5;CIEND=-6,5;CIPOS95=0,0;CIEND95=0,0;MATEID=78077_2;EVENT=78077;SU=6;PE=0;SR=6;ALG=PROD;AF=5.941e-05;NSAMP=1;MSQ=11.99;AN=16832;AC=1;NS=8437;AC_Hom=0;AC_Het=1;AC_Hemi=0;MAF=5.92628e-05;HWE=1;NFAM=1
1	11714884	5611_1	N	]21:45196357]N	54.27	LOW	SVTYPE=BND;POS=11714884;STRANDS=-+:6;CIPOS=-6,5;CIEND=-7,10;CIPOS95=0,0;CIEND95=0,0;MATEID=5611_2;EVENT=5611;SU=6;PE=0;SR=6;ALG=PROD;AF=5.944e-05;NSAMP=1;MSQ=50.72;AN=16824;AC=1;NS=8433;AC_Hom=0;AC_Het=1;AC_Hemi=0;MAF=5.92909e-05;HWE=1;NFAM=1
1	11715159	78077_2	N	]1:11714882]N	25.59	LOW	SVTYPE=BND;POS=11714882;STRANDS=+-:6;CIPOS=-6,5;CIEND=-6,5;CIPOS95=0,0;CIEND95=0,0;MATEID=78077_1;EVENT=78077;SECONDARY;SU=6;PE=0;SR=6;ALG=PROD;AF=5.941e-05;NSAMP=1;MSQ=11.99;AN=16832;AC=1;NS=8437;AC_Hom=0;AC_Het=1;AC_Hemi=0;MAF=5.92628e-05;HWE=1;NFAM=1
1	11716343	78078_1	N	N[1:11716396[	29409	LOW	SVTYPE=BND;POS=11716343;STRANDS=+-:809;CIPOS=-5,4;CIEND=-5,4;CIPOS95=0,0;CIEND95=0,0;MATEID=78078_2;EVENT=78078;SU=809;PE=1;SR=808;ALG=PROD;AF=0.009148;NSAMP=152;MSQ=192.07;AN=16834;AC=154;NS=8438;AC_Hom=4;AC_Het=151;AC_Hemi=0;MAF=0.00918464;HWE=0.157369;NFAM=138
1	11716396	78078_2	N	]1:11716343]N	29409	LOW	SVTYPE=BND;POS=11716343;STRANDS=+-:809;CIPOS=-5,4;CIEND=-5,4;CIPOS95=0,0;CIEND95=0,0;MATEID=78078_1;EVENT=78078;SECONDARY;SU=809;PE=1;SR=808;ALG=PROD;AF=0.009148;NSAMP=152;MSQ=192.07;AN=16834;AC=154;NS=8438;AC_Hom=4;AC_Het=151;AC_Hemi=0;MAF=0.00918464;HWE=0.157369;NFAM=138
1	11725298	78079_1	N	N[1:11725682[	17200.3	LOW	SVTYPE=BND;POS=11725298;STRANDS=+-:5;IMPRECISE;CIPOS=-10,326;CIEND=-270,10;CIPOS95=-2,97;CIEND95=-124,1;MATEID=78079_2;EVENT=78079;SU=5;PE=5;SR=0;ALG=PROD;AF=0.04247;NSAMP=715;MSQ=22.93;AN=16834;AC=715;NS=8438;AC_Hom=0;AC_Het=718;AC_Hemi=0;MAF=0.0425456;HWE=2.66789e-07;NFAM=670
1	11725299	78080_1	N	N[1:11726454[	39591.8	LOW	SVTYPE=BND;POS=11725299;STRANDS=+-:639;IMPRECISE;CIPOS=-5,228;CIEND=-135,24;CIPOS95=-5,5;CIEND95=-8,8;MATEID=78080_2;EVENT=78080;SU=639;PE=639;SR=0;ALG=PROD;AF=0.06279;NSAMP=1056;MSQ=36.6;AN=16834;AC=1057;NS=8438;AC_Hom=2;AC_Het=1059;AC_Hemi=0;MAF=0.0628703;HWE=3.07651e-14;NFAM=952
1	11725682	78079_2	N	]1:11725298]N	17200.3	LOW	SVTYPE=BND;POS=11725298;STRANDS=+-:5;IMPRECISE;CIPOS=-270,10;CIEND=-10,326;CIPOS95=-124,1;CIEND95=-2,97;MATEID=78079_1;EVENT=78079;SECONDARY;SU=5;PE=5;SR=0;ALG=PROD;AF=0.04247;NSAMP=715;MSQ=22.93;AN=16834;AC=715;NS=8438;AC_Hom=0;AC_Het=718;AC_Hemi=0;MAF=0.0425456;HWE=2.66789e-07;NFAM=670
1	11726454	78080_2	N	]1:11725299]N	39591.8	LOW	SVTYPE=BND;POS=11725299;STRANDS=+-:639;IMPRECISE;CIPOS=-135,24;CIEND=-5,228;CIPOS95=-8,8;CIEND95=-5,5;MATEID=78080_1;EVENT=78080;SECONDARY;SU=639;PE=639;SR=0;ALG=PROD;AF=0.06279;NSAMP=1056;MSQ=36.6;AN=16834;AC=1057;NS=8438;AC_Hom=2;AC_Het=1059;AC_Hemi=0;MAF=0.0628703;HWE=3.07651e-14;NFAM=952
1	11728275	78081	N	<DEL>	572.48	PASS	SVTYPE=DEL;POS=11728275;SVLEN=-2459;END=11730734;STRANDS=+-:21;IMPRECISE;CIPOS=-3,10;CIEND=-10,4;CIPOS95=-1,1;CIEND95=-1,0;SU=21;PE=18;SR=3;ALG=PROD;AF=5.94e-05;NSAMP=1;MSQ=572.48;AN=16834;AC=1;NS=8438;AC_Hom=0;AC_Het=1;AC_Hemi=0;MAF=5.92557e-05;HWE=1;NFAM=1
1	11739619	78082_1	N	N[1:11739680[	43879.6	LOW	SVTYPE=BND;POS=11739619;STRANDS=+-:1206;CIPOS=0,0;CIEND=0,0;CIPOS95=0,0;CIEND95=0,0;MATEID=78082_2;EVENT=78082;SU=1206;PE=1;SR=1205;ALG=PROD;AF=0.01592;NSAMP=264;MSQ=166.21;AN=16834;AC=268;NS=8438;AC_Hom=8;AC_Het=260;AC_Hemi=0;MAF=0.0158805;HWE=0.162461;NFAM=260
1	11739680	78082_2	N	]1:11739619]N	43879.6	LOW	SVTYPE=BND;POS=11739619;STRANDS=+-:1206;CIPOS=0,0;CIEND=0,0;CIPOS95=0,0;CIEND95=0,0;MATEID=78082_1;EVENT=78082;SECONDARY;SU=1206;PE=1;SR=1205;ALG=PROD;AF=0.01592;NSAMP=264;MSQ=166.21;AN=16834;AC=268;NS=8438;AC_Hom=8;AC_Het=260;AC_Hemi=0;MAF=0.0158805;HWE=0.162461;NFAM=260
1	11748999	7421_1	N	]4:187905441]N	13.67	LOW	SVTYPE=BND;POS=11748999;STRANDS=-+:4;CIPOS=-9,8;CIEND=-9,8;CIPOS95=0,0;CIEND95=0,0;MATEID=7421_2;EVENT=7421;SU=4;PE=0;SR=4;ALG=PROD;AF=0.0001188;NSAMP=2;MSQ=6.83;AN=16834;AC=2;NS=8438;AC_Hom=0;AC_Het=2;AC_Hemi=0;MAF=0.000118511;HWE=1;NFAM=2
1	11762152	78083_1	N	N[1:11762454[	68.76	LOW	SVTYPE=BND;POS=11762152;STRANDS=+-:4;IMPRECISE;CIPOS=-1,9;CIEND=-10,8;CIPOS95=0,1;CIEND95=-1,0;MATEID=78083_2;EVENT=78083;SU=4;PE=0;SR=4;ALG=PROD;AF=0.0001188;NSAMP=2;MSQ=33.67;AN=16834;AC=2;NS=8438;AC_Hom=0;AC_Het=2;AC_Hemi=0;MAF=0.000118511;HWE=1;NFAM=2
1	11762454	78083_2	N	]1:11762152]N	68.76	LOW	SVTYPE=BND;POS=11762152;STRANDS=+-:4;IMPRECISE;CIPOS=-10,8;CIEND=-1,9;CIPOS95=-1,0;CIEND95=0,1;MATEID=78083_1;EVENT=78083;SECONDARY;SU=4;PE=0;SR=4;ALG=PROD;AF=0.0001188;NSAMP=2;MSQ=33.67;AN=16834;AC=2;NS=8438;AC_Hom=0;AC_Het=2;AC_Hemi=0;MAF=0.000118511;HWE=1;NFAM=2
1	11773125	1615_1	N	N[12:121390796[	1039.72	LOW	SVTYPE=BND;POS=11773125;STRANDS=+-:29;IMPRECISE;CIPOS=-10,479;CIEND=-290,10;CIPOS95=-10,90;CIEND95=-80,10;MATEID=1615_2;EVENT=1615;SU=29;PE=29;SR=0;ALG=PROD;AF=0.00303;NSAMP=51;MSQ=19.2;AN=16834;AC=51;NS=8438;AC_Hom=0;AC_Het=51;AC_Hemi=0;MAF=0.00302204;HWE=1;NFAM=46
1	11777673	253450_1	N	]1:11778349]N	2362.38	LOW	SVTYPE=BND;POS=11777673;STRANDS=-+:10;IMPRECISE;CIPOS=-10,9;CIEND=-6,10;CIPOS95=-1,1;CIEND95=-1,1;MATEID=253450_2;EVENT=253450;SU=10;PE=8;SR=2;ALG=PROD;AF=0.01111;NSAMP=187;MSQ=9.72;AN=16834;AC=187;NS=8438;AC_Hom=0;AC_Het=189;AC_Hemi=0;MAF=0.0111993;HWE=0.628693;NFAM=186
1	11778349	253450_2	N	N[1:11777673[	2362.38	LOW	SVTYPE=BND;POS=11777673;STRANDS=-+:10;IMPRECISE;CIPOS=-6,10;CIEND=-10,9;CIPOS95=-1,1;CIEND95=-1,1;MATEID=253450_1;EVENT=253450;SECONDARY;SU=10;PE=8;SR=2;ALG=PROD;AF=0.01111;NSAMP=187;MSQ=9.72;AN=16834;AC=187;NS=8438;AC_Hom=0;AC_Het=189;AC_Hemi=0;MAF=0.0111993;HWE=0.628693;NFAM=186
1	11778374	1818_1	N	]13:50578928]N	23165.4	LOW	SVTYPE=BND;POS=11778374;STRANDS=-+:4;IMPRECISE;CIPOS=-10,8;CIEND=-9,8;CIPOS95=-1,0;CIEND95=0,0;MATEID=1818_2;EVENT=1818;SU=4;PE=0;SR=4;ALG=PROD;AF=0.04111;NSAMP=690;MSQ=33.13;AN=16834;AC=692;NS=8438;AC_Hom=4;AC_Het=689;AC_Hemi=0;MAF=0.0410642;HWE=8.24082e-05;NFAM=593
1	11783936	78084	N	<DEL>	6.68	PASS	SVTYPE=DEL;POS=11783936;SVLEN=-2406;END=11786342;STRANDS=+-:7;IMPRECISE;CIPOS=-10,342;CIEND=-124,10;CIPOS95=-2,88;CIEND95=-49,3;SU=7;PE=7;SR=0;ALG=PROD;AF=5.94e-05;NSAMP=1;MSQ=6.68;AN=16834;AC=1;NS=8438;AC_Hom=0;AC_Het=1;AC_Hemi=0;MAF=5.92557e-05;HWE=1;NFAM=1
1	11787726	6518_1	N	[3:176186480[N	25186.8	LOW	SVTYPE=BND;POS=11787726;STRANDS=--:86;CIPOS=-9,8;CIEND=-6,4;CIPOS95=0,0;CIEND95=0,0;MATEID=6518_2;EVENT=6518;SU=86;PE=0;SR=86;ALG=PROD;AF=0.05465;NSAMP=920;MSQ=26.54;AN=16834;AC=920;NS=8438;AC_Hom=0;AC_Het=927;AC_Hemi=0;MAF=0.0549301;HWE=4.94472e-12;NFAM=851
1	11790158	78085_1	N	N[1:11790221[	323.83	PASS	SVTYPE=BND;POS=11790158;STRANDS=+-:12;CIPOS=-10,10;CIEND=-9,10;CIPOS95=0,0;CIEND95=0,0;MATEID=78085_2;EVENT=78085;SU=12;PE=0;SR=12;ALG=PROD;AF=5.94e-05;NSAMP=1;MSQ=323.82;AN=16834;AC=1;NS=8438;AC_Hom=0;AC_Het=1;AC_Hemi=0;MAF=5.92557e-05;HWE=1;NFAM=1
1	11790221	78085_2	N	]1:11790158]N	323.83	PASS	SVTYPE=BND;POS=11790158;STRANDS=+-:12;CIPOS=-9,10;CIEND=-10,10;CIPOS95=0,0;CIEND95=0,0;MATEID=78085_1;EVENT=78085;SECONDARY;SU=12;PE=0;SR=12;ALG=PROD;AF=5.94e-05;NSAMP=1;MSQ=323.82;AN=16834;AC=1;NS=8438;AC_Hom=0;AC_Het=1;AC_Hemi=0;MAF=5.92557e-05;HWE=1;NFAM=1
1	11795270	78086	N	<DEL>	182.42	PASS	SVTYPE=DEL;POS=11795270;SVLEN=-9754;END=11805024;STRANDS=+-:17;IMPRECISE;CIPOS=-30,288;CIEND=-180,30;CIPOS95=-30,40;CIEND95=-29,29;SU=17;PE=17;SR=0;ALG=PROD;AF=0.0001188;NSAMP=2;MSQ=91.21;AN=16834;AC=2;NS=8438;AC_Hom=0;AC_Het=2;AC_Hemi=0;MAF=0.000118511;HWE=1;NFAM=2
1	11804961	78087_1	N	N[1:11805202[	288.32	LOW	SVTYPE=BND;POS=11804961;STRANDS=+-:31;CIPOS=-10,10;CIEND=-10,10;CIPOS95=0,0;CIEND95=0,0;MATEID=78087_2;EVENT=78087;SU=31;PE=0;SR=31;ALG=PROD;AF=0.0005346;NSAMP=9;MSQ=30.63;AN=16834;AC=9;NS=8438;AC_Hom=0;AC_Het=9;AC_Hemi=0;MAF=0.000533302;HWE=1;NFAM=9
1	11805202	78087_2	N	]1:11804961]N	288.32	LOW	SVTYPE=BND;POS=11804961;STRANDS=+-:31;CIPOS=-10,10;CIEND=-10,10;CIPOS95=0,0;CIEND95=0,0;MATEID=78087_1;EVENT=78087;SECONDARY;SU=31;PE=0;SR=31;ALG=PROD;AF=0.0005346;NSAMP=9;MSQ=30.63;AN=16834;AC=9;NS=8438;AC_Hom=0;AC_Het=9;AC_Hemi=0;MAF=0.000533302;HWE=1;NFAM=9
1	11818413	78088	N	<DEL>	422.5	PASS	SVTYPE=DEL;POS=11818413;SVLEN=-4834;END=11823247;STRANDS=+-:14;CIPOS=-5,7;CIEND=-9,3;CIPOS95=0,0;CIEND95=0,0;SU=14;PE=10;SR=4;ALG=PROD;AF=5.94e-05;NSAMP=1;MSQ=422.5;AN=16834;AC=1;NS=8438;AC_Hom=0;AC_Het=1;AC_Hemi=0;MAF=5.92557e-05;HWE=1;NFAM=1
1	11819722	78089	N	<DEL>	71.89	PASS	SVTYPE=DEL;POS=11819722;SVLEN=-1038;END=11820760;STRANDS=+-:6;IMPRECISE;CIPOS=-10,399;CIEND=-395,10;CIPOS95=-1,121;CIEND95=-148,1;SU=6;PE=6;SR=0;ALG=PROD;AF=5.94e-05;NSAMP=1;MSQ=71.82;AN=16834;AC=1;NS=8438;AC_Hom=0;AC_Het=1;AC_Hemi=0;MAF=5.92557e-05;HWE=1;NFAM=1
1	11827928	78090	N	<DEL>	350.67	PASS	SVTYPE=DEL;POS=11827928;SVLEN=-1686;END=11829614;STRANDS=+-:16;CIPOS=-6,4;CIEND=-5,1;CIPOS95=0,0;CIEND95=0,0;SU=16;PE=9;SR=7;ALG=PROD;AF=5.94e-05;NSAMP=1;MSQ=350.67;AN=16834;AC=1;NS=8438;AC_Hom=0;AC_Het=1;AC_Hemi=0;MAF=5.92557e-05;HWE=1;NFAM=1
1	11831126	6869_1	N	N]4:68723009]	24458.2	LOW	SVTYPE=BND;POS=11831126;STRANDS=++:4;CIPOS=-29,28;CIEND=-29,28;CIPOS95=0,0;CIEND95=0,0;MATEID=6869_2;EVENT=6869;SU=4;PE=0;SR=4;ALG=PROD;AF=0.05863;NSAMP=968;MSQ=24.63;AN=16834;AC=987;NS=8438;AC_Hom=38;AC_Het=951;AC_Hemi=0;MAF=0.0586039;HWE=0.0482524;NFAM=881
1	11833040	2072_1	N	]14:25749014]N	19.65	LOW	SVTYPE=BND;POS=11833040;STRANDS=-+:5;IMPRECISE;CIPOS=-172,10;CIEND=-10,484;CIPOS95=-72,2;CIEND95=-1,196;MATEID=2072_2;EVENT=2072;SU=5;PE=5;SR=0;ALG=PROD;AF=0.0001188;NSAMP=2;MSQ=9.8;AN=16834;AC=2;NS=8438;AC_Hom=0;AC_Het=2;AC_Hemi=0;MAF=0.000118511;HWE=1;NFAM=2
1	11849214	78091_1	N	N[1:11849466[	97.83	LOW	SVTYPE=BND;POS=11849214;STRANDS=+-:7;CIPOS=-5,4;CIEND=-5,4;CIPOS95=0,0;CIEND95=0,0;MATEID=78091_2;EVENT=78091;SU=7;PE=0;SR=7;ALG=PROD;AF=0.0001188;NSAMP=2;MSQ=48.28;AN=16834;AC=2;NS=8438;AC_Hom=0;AC_Het=2;AC_Hemi=0;MAF=0.000118511;HWE=1;NFAM=2
1	11849466	78091_2	N	]1:11849214]N	97.83	LOW	SVTYPE=BND;POS=11849214;STRANDS=+-:7;CIPOS=-5,4;CIEND=-5,4;CIPOS95=0,0;CIEND95=0,0;MATEID=78091_1;EVENT=78091;SECONDARY;SU=7;PE=0;SR=7;ALG=PROD;AF=0.0001188;NSAMP=2;MSQ=48.28;AN=16834;AC=2;NS=8438;AC_Hom=0;AC_Het=2;AC_Hemi=0;MAF=0.000118511;HWE=1;NFAM=2
1	11868283	5617_1	N	]21:45578042]N	75895.5	LOW	SVTYPE=BND;POS=11868283;STRANDS=-+:16;CIPOS=-9,8;CIEND=-9,8;CIPOS95=0,0;CIEND95=0,0;MATEID=5617_2;EVENT=5617;SU=16;PE=0;SR=16;ALG=PROD;AF=0.1247;NSAMP=2099;MSQ=35.56;AN=16834;AC=2099;NS=8438;AC_Hom=0;AC_Het=2107;AC_Hemi=0;MAF=0.124852;HWE=0;NFAM=1860
1	11868469	253451	N	<DUP>	281.61	PASS	SVTYPE=DUP;POS=11868469;SVLEN=245057;END=12113526;STRANDS=-+:29;CIPOS=-3,1;CIEND=-3,2;CIPOS95=0,0;CIEND95=0,0;SU=29;PE=19;SR=10;ALG=PROD;AF=5.94e-05;NSAMP=1;MSQ=281.11;AN=16834;AC=1;NS=8438;AC_Hom=0;AC_Het=1;AC_Hemi=0;MAF=5.92557e-05;HWE=1;NFAM=1
1	11880736	78092_1	N	N[1:224995509[	1441.24	LOW	SVTYPE=BND;POS=11880736;STRANDS=+-:31;CIPOS=-9,8;CIEND=-9,8;CIPOS95=0,0;CIEND95=0,0;MATEID=78092_2;EVENT=78092;SU=31;PE=0;SR=31;ALG=PROD;AF=0.002079;NSAMP=35;MSQ=40.28;AN=16834;AC=35;NS=8438;AC_Hom=0;AC_Het=35;AC_Hemi=0;MAF=0.00207395;HWE=1;NFAM=34
1	11890795	9350_1	N	N[7:116366225[	2106.87	LOW	SVTYPE=BND;POS=11890795;STRANDS=-+:10544,+-:13;IMPRECISE;CIPOS=-23,620;CIEND=-454,46;CIPOS95=-2,2;CIEND95=-2,2;MATEID=9350_2;EVENT=9350;SU=10557;PE=1411;SR=9146;ALG=SUM;AF=0.005109;NSAMP=86;MSQ=22.9;AN=16834;AC=86;NS=8438;AC_Hom=0;AC_Het=86;AC_Hemi=0;MAF=0.00509599;HWE=1;NFAM=84
1	11914296	253452	N	<DUP>	168.25	PASS	SVTYPE=DUP;POS=11914296;SVLEN=1062;END=11915358;STRANDS=-+:15;IMPRECISE;CIPOS=-10,10;CIEND=-3,10;CIPOS95=-1,0;CIEND95=-1,2;SU=15;PE=13;SR=2;ALG=PROD;AF=5.94e-05;NSAMP=1;MSQ=161.13;AN=16834;AC=1;NS=8438;AC_Hom=0;AC_Het=1;AC_Hemi=0;MAF=5.92557e-05;HWE=1;NFAM=1
1	11915612	78093_1	N	N[1:235185957[	48257.6	LOW	SVTYPE=BND;POS=11915612;STRANDS=+-:4;IMPRECISE;CIPOS=-8,10;CIEND=-10,8;CIPOS95=-1,1;CIEND95=-1,0;MATEID=78093_2;EVENT=78093;SU=4;PE=1;SR=3;ALG=PROD;AF=0.09962;NSAMP=1674;MSQ=28.17;AN=16834;AC=1677;NS=8438;AC_Hom=6;AC_Het=1673;AC_Hemi=0;MAF=0.0994904;HWE=1.46238e-35;NFAM=1525
1	11920194	11435_1	N	]Y:18994775]N	287.86	LOW	SVTYPE=BND;POS=11920194;STRANDS=-+:14;CIPOS=-26,25;CIEND=-26,25;CIPOS95=0,0;CIEND95=0,0;MATEID=11435_2;EVENT=11435;SU=14;PE=0;SR=14;ALG=PROD;AF=0.0008911;NSAMP=15;MSQ=16.86;AN=16834;AC=15;NS=8438;AC_Hom=0;AC_Het=15;AC_Hemi=0;MAF=0.000888836;HWE=1;NFAM=15
1	11920194	3622_1	N	]18:11924463]N	25.73	LOW	SVTYPE=BND;POS=11920194;STRANDS=-+:4;CIPOS=-9,8;CIEND=-9,8;CIPOS95=0,0;CIEND95=0,0;MATEID=3622_2;EVENT=3622;SU=4;PE=0;SR=4;ALG=PROD;AF=5.94e-05;NSAMP=1;MSQ=23.81;AN=16834;AC=1;NS=8438;AC_Hom=0;AC_Het=1;AC_Hemi=0;MAF=5.92557e-05;HWE=1;NFAM=1
1	11920551	5330_1	N	]20:34153820]N	5586.92	LOW	SVTYPE=BND;POS=11920551;STRANDS=-+:5;IMPRECISE;CIPOS=-10,9;CIEND=-7,9;CIPOS95=-1,1;CIEND95=-1,1;MATEID=5330_2;EVENT=5330;SU=5;PE=2;SR=3;ALG=PROD;AF=0.008198;NSAMP=138;MSQ=40.01;AN=16834;AC=138;NS=8438;AC_Hom=0;AC_Het=138;AC_Hemi=0;MAF=0.00817729;HWE=1;NFAM=138
1	11921049	78094_1	N	N[1:11924109[	5365.65	LOW	SVTYPE=BND;POS=11921049;STRANDS=+-:12;IMPRECISE;CIPOS=-5,10;CIEND=-10,4;CIPOS95=-1,1;CIEND95=-1,0;MATEID=78094_2;EVENT=78094;SU=12;PE=10;SR=2;ALG=PROD;AF=0.01146;NSAMP=193;MSQ=26.71;AN=16834;AC=193;NS=8438;AC_Hom=0;AC_Het=193;AC_Hemi=0;MAF=0.0114364;HWE=0.629972;NFAM=192
1	11924109	78094_2	N	]1:11921049]N	5365.65	LOW	SVTYPE=BND;POS=11921049;STRANDS=+-:12;IMPRECISE;CIPOS=-10,4;CIEND=-5,10;CIPOS95=-1,0;CIEND95=-1,1;MATEID=78094_1;EVENT=78094;SECONDARY;SU=12;PE=10;SR=2;ALG=PROD;AF=0.01146;NSAMP=193;MSQ=26.71;AN=16834;AC=193;NS=8438;AC_Hom=0;AC_Het=193;AC_Hemi=0;MAF=0.0114364;HWE=0.629972;NFAM=192
1	11954609	8887_1	N	N]7:1618016]	9314.72	LOW	SVTYPE=BND;POS=11954609;STRANDS=++:16;IMPRECISE;CIPOS=-50,456;CIEND=-50,374;CIPOS95=-50,85;CIEND95=-34,34;MATEID=8887_2;EVENT=8887;SU=16;PE=16;SR=0;ALG=PROD;AF=0.02251;NSAMP=379;MSQ=23.36;AN=16834;AC=379;NS=8438;AC_Hom=0;AC_Het=381;AC_Hemi=0;MAF=0.0225764;HWE=0.0232286;NFAM=362
1	11954618	78095_1	N	N[1:37259415[	16190.7	LOW	SVTYPE=BND;POS=11954618;STRANDS=+-:11;IMPRECISE;CIPOS=-30,467;CIEND=-407,30;CIPOS95=-30,124;CIEND95=-74,30;MATEID=78095_2;EVENT=78095;SU=11;PE=11;SR=0;ALG=PROD;AF=0.04129;NSAMP=695;MSQ=22.28;AN=16834;AC=695;NS=8438;AC_Hom=0;AC_Het=698;AC_Hemi=0;MAF=0.0413605;HWE=5.94672e-07;NFAM=655
1	11956433	253453_1	N	]1:11957066]N	26225.5	LOW	SVTYPE=BND;POS=11956433;STRANDS=-+:9;IMPRECISE;CIPOS=-295,10;CIEND=-10,267;CIPOS95=-86,1;CIEND95=-2,52;MATEID=253453_2;EVENT=253453;SU=9;PE=9;SR=0;ALG=PROD;AF=0.1311;NSAMP=1966;MSQ=12.79;AN=16834;AC=2207;NS=8438;AC_Hom=482;AC_Het=1730;AC_Hemi=0;MAF=0.131074;HWE=7.75852e-18;NFAM=1789
1	11956464	78096_1	N	N[1:11957778[	3751.13	LOW	SVTYPE=BND;POS=11956464;STRANDS=+-:12;IMPRECISE;CIPOS=-26,30;CIEND=-30,29;CIPOS95=-5,5;CIEND95=-3,3;MATEID=78096_2;EVENT=78096;SU=12;PE=11;SR=1;ALG=PROD;AF=0.01188;NSAMP=200;MSQ=17.47;AN=16834;AC=200;NS=8438;AC_Hom=0;AC_Het=200;AC_Hemi=0;MAF=0.0118511;HWE=0.63382;NFAM=192
1	11956467	7626_1	N	N]5:43429203]	93.26	LOW	SVTYPE=BND;POS=11956467;STRANDS=++:6;IMPRECISE;CIPOS=-7,369;CIEND=-10,327;CIPOS95=0,108;CIEND95=0,72;MATEID=7626_2;EVENT=7626;SU=6;PE=6;SR=0;ALG=PROD;AF=5.94e-05;NSAMP=1;MSQ=92.61;AN=16834;AC=1;NS=8438;AC_Hom=0;AC_Het=1;AC_Hemi=0;MAF=5.92557e-05;HWE=1;NFAM=1
1	11957066	253453_2	N	N[1:11956433[	26225.5	LOW	SVTYPE=BND;POS=11956433;STRANDS=-+:9;IMPRECISE;CIPOS=-10,267;CIEND=-295,10;CIPOS95=-2,52;CIEND95=-86,1;MATEID=253453_1;EVENT=253453;SECONDARY;SU=9;PE=9;SR=0;ALG=PROD;AF=0.1311;NSAMP=1966;MSQ=12.79;AN=16834;AC=2207;NS=8438;AC_Hom=482;AC_Het=1730;AC_Hemi=0;MAF=0.131074;HWE=7.75852e-18;NFAM=1789
1	11957778	78096_2	N	]1:11956464]N	3751.13	LOW	SVTYPE=BND;POS=11956464;STRANDS=+-:12;IMPRECISE;CIPOS=-30,29;CIEND=-26,30;CIPOS95=-3,3;CIEND95=-5,5;MATEID=78096_1;EVENT=78096;SECONDARY;SU=12;PE=11;SR=1;ALG=PROD;AF=0.01188;NSAMP=200;MSQ=17.47;AN=16834;AC=200;NS=8438;AC_Hom=0;AC_Het=200;AC_Hemi=0;MAF=0.0118511;HWE=0.63382;NFAM=192
1	11962885	78097_1	N	N[1:11963155[	134.22	LOW	SVTYPE=BND;POS=11962885;STRANDS=+-:4;CIPOS=-9,8;CIEND=-9,8;CIPOS95=0,0;CIEND95=0,0;MATEID=78097_2;EVENT=78097;SU=4;PE=0;SR=4;ALG=PROD;AF=0.0001188;NSAMP=2;MSQ=65.92;AN=16834;AC=2;NS=8438;AC_Hom=0;AC_Het=2;AC_Hemi=0;MAF=0.000118511;HWE=1;NFAM=2
1	11963155	78097_2	N	]1:11962885]N	134.22	LOW	SVTYPE=BND;POS=11962885;STRANDS=+-:4;CIPOS=-9,8;CIEND=-9,8;CIPOS95=0,0;CIEND95=0,0;MATEID=78097_1;EVENT=78097;SECONDARY;SU=4;PE=0;SR=4;ALG=PROD;AF=0.0001188;NSAMP=2;MSQ=65.92;AN=16834;AC=2;NS=8438;AC_Hom=0;AC_Het=2;AC_Hemi=0;MAF=0.000118511;HWE=1;NFAM=2
1	11968115	253454_1	N	]1:11968306]N	1209.04	LOW	SVTYPE=BND;POS=11968115;STRANDS=-+:79;CIPOS=-4,4;CIEND=-5,4;CIPOS95=0,0;CIEND95=0,0;MATEID=253454_2;EVENT=253454;SU=79;PE=0;SR=79;ALG=PROD;AF=0.00101;NSAMP=17;MSQ=70.92;AN=16834;AC=17;NS=8438;AC_Hom=0;AC_Het=17;AC_Hemi=0;MAF=0.00100735;HWE=1;NFAM=1
1	11968306	253454_2	N	N[1:11968115[	1209.04	LOW	SVTYPE=BND;POS=11968115;STRANDS=-+:79;CIPOS=-5,4;CIEND=-4,4;CIPOS95=0,0;CIEND95=0,0;MATEID=253454_1;EVENT=253454;SECONDARY;SU=79;PE=0;SR=79;ALG=PROD;AF=0.00101;NSAMP=17;MSQ=70.92;AN=16834;AC=17;NS=8438;AC_Hom=0;AC_Het=17;AC_Hemi=0;MAF=0.00100735;HWE=1;NFAM=1
1	11969241	253455	N	<DUP>	111.75	PASS	SVTYPE=DUP;POS=11969241;SVLEN=36000;END=12005241;STRANDS=-+:10;IMPRECISE;CIPOS=-313,10;CIEND=-10,274;CIPOS95=-68,0;CIEND95=-1,71;SU=10;PE=10;SR=0;ALG=PROD;AF=5.94e-05;NSAMP=1;MSQ=110.94;AN=16834;AC=1;NS=8438;AC_Hom=0;AC_Het=1;AC_Hemi=0;MAF=5.92557e-05;HWE=1;NFAM=1
1	11970513	253456	N	<DUP>	26.4	PASS	SVTYPE=DUP;POS=11970513;SVLEN=11340;END=11981853;STRANDS=-+:5;IMPRECISE;CIPOS=-203,10;CIEND=-10,293;CIPOS95=-94,2;CIEND95=-2,86;SU=5;PE=5;SR=0;ALG=PROD;AF=5.94e-05;NSAMP=1;MSQ=23.49;AN=16834;AC=1;NS=8438;AC_Hom=0;AC_Het=1;AC_Hemi=0;MAF=5.92557e-05;HWE=1;NFAM=1
1	11980119	2098_1	N	[14:32067050[N	990.5	LOW	SVTYPE=BND;POS=11980119;STRANDS=--:73;IMPRECISE;CIPOS=-204,11;CIEND=-347,10;CIPOS95=-34,11;CIEND95=-43,10;MATEID=2098_2;EVENT=2098;SU=73;PE=73;SR=0;ALG=PROD;AF=0.001188;NSAMP=20;MSQ=48.05;AN=16834;AC=20;NS=8438;AC_Hom=0;AC_Het=21;AC_Hemi=0;MAF=0.00124437;HWE=1;NFAM=20
1	11980390	78098_1	N	N[1:11982688[	363.56	LOW	SVTYPE=BND;POS=11980390;STRANDS=+-:40;IMPRECISE;CIPOS=-50,356;CIEND=-266,18;CIPOS95=-45,45;CIEND95=-55,18;MATEID=78098_2;EVENT=78098;SU=40;PE=40;SR=0;ALG=PROD;AF=0.0004752;NSAMP=8;MSQ=44.77;AN=16834;AC=8;NS=8438;AC_Hom=0;AC_Het=8;AC_Hemi=0;MAF=0.000474046;HWE=1;NFAM=8
1	11982688	78098_2	N	]1:11980390]N	363.56	LOW	SVTYPE=BND;POS=11980390;STRANDS=+-:40;IMPRECISE;CIPOS=-266,18;CIEND=-50,356;CIPOS95=-55,18;CIEND95=-45,45;MATEID=78098_1;EVENT=78098;SECONDARY;SU=40;PE=40;SR=0;ALG=PROD;AF=0.0004752;NSAMP=8;MSQ=44.77;AN=16834;AC=8;NS=8438;AC_Hom=0;AC_Het=8;AC_Hemi=0;MAF=0.000474046;HWE=1;NFAM=8
1	11983548	78099_1	N	N[1:11985260[	322.43	LOW	SVTYPE=BND;POS=11983548;STRANDS=+-:28;IMPRECISE;CIPOS=-34,342;CIEND=-302,25;CIPOS95=-34,48;CIEND95=-55,25;MATEID=78099_2;EVENT=78099;SU=28;PE=28;SR=0;ALG=PROD;AF=0.0003564;NSAMP=6;MSQ=53.56;AN=16834;AC=6;NS=8438;AC_Hom=0;AC_Het=6;AC_Hemi=0;MAF=0.000355534;HWE=1;NFAM=6
1	11985260	78099_2	N	]1:11983548]N	322.43	LOW	SVTYPE=BND;POS=11983548;STRANDS=+-:28;IMPRECISE;CIPOS=-302,25;CIEND=-34,342;CIPOS95=-55,25;CIEND95=-34,48;MATEID=78099_1;EVENT=78099;SECONDARY;SU=28;PE=28;SR=0;ALG=PROD;AF=0.0003564;NSAMP=6;MSQ=53.56;AN=16834;AC=6;NS=8438;AC_Hom=0;AC_Het=6;AC_Hemi=0;MAF=0.000355534;HWE=1;NFAM=6
1	11986463	2099_1	N	N]14:32067067]	6616.24	LOW	SVTYPE=BND;POS=11986463;STRANDS=++:688;CIPOS=-2,3;CIEND=-1,1;CIPOS95=0,0;CIEND95=0,0;MATEID=2099_2;EVENT=2099;SU=688;PE=394;SR=294;ALG=PROD;AF=0.002376;NSAMP=40;MSQ=158.58;AN=16834;AC=40;NS=8438;AC_Hom=0;AC_Het=41;AC_Hemi=0;MAF=0.00242949;HWE=1;NFAM=40
1	11988691	78100	N	<DEL>	65099.8	PASS	SVTYPE=DEL;POS=11988691;SVLEN=-4716;END=11993407;STRANDS=+-:2706;CIPOS=-5,10;CIEND=-10,3;CIPOS95=0,0;CIEND95=0,0;SU=2706;PE=2262;SR=444;ALG=PROD;AF=0.01194;NSAMP=198;MSQ=328.78;AN=16834;AC=201;NS=8438;AC_Hom=6;AC_Het=195;AC_Hemi=0;MAF=0.0119104;HWE=0.11648;NFAM=184
1	11988880	78101	N	<DEL>	724.83	PASS	SVTYPE=DEL;POS=11988880;SVLEN=-534;END=11989414;STRANDS=+-:22;IMPRECISE;CIPOS=-31,334;CIEND=-205,31;CIPOS95=-31,43;CIEND95=-40,31;SU=22;PE=22;SR=0;ALG=PROD;AF=0.0002971;NSAMP=5;MSQ=143.82;AN=16828;AC=5;NS=8435;AC_Hom=0;AC_Het=5;AC_Hemi=0;MAF=0.000296384;HWE=1;NFAM=5
1	11996857	78102_1	N	N[1:11997271[	146.57	LOW	SVTYPE=BND;POS=11996857;STRANDS=+-:4;IMPRECISE;CIPOS=-10,250;CIEND=-276,10;CIPOS95=-2,84;CIEND95=-131,2;MATEID=78102_2;EVENT=78102;SU=4;PE=4;SR=0;ALG=PROD;AF=5.94e-05;NSAMP=1;MSQ=146.53;AN=16834;AC=1;NS=8438;AC_Hom=0;AC_Het=1;AC_Hemi=0;MAF=5.92557e-05;HWE=1;NFAM=1
1	11997271	78102_2	N	]1:11996857]N	146.57	LOW	SVTYPE=BND;POS=11996857;STRANDS=+-:4;IMPRECISE;CIPOS=-276,10;CIEND=-10,250;CIPOS95=-131,2;CIEND95=-2,84;MATEID=78102_1;EVENT=78102;SECONDARY;SU=4;PE=4;SR=0;ALG=PROD;AF=5.94e-05;NSAMP=1;MSQ=146.53;AN=16834;AC=1;NS=8438;AC_Hom=0;AC_Het=1;AC_Hemi=0;MAF=5.92557e-05;HWE=1;NFAM=1
1	12001525	291672_1	N	[1:34981601[N	219.24	LOW	SVTYPE=BND;POS=12001525;STRANDS=--:9;CIPOS=-29,28;CIEND=-29,28;CIPOS95=0,0;CIEND95=0,0;MATEID=291672_2;EVENT=291672;SU=9;PE=0;SR=9;ALG=PROD;AF=0.0004158;NSAMP=7;MSQ=30.67;AN=16834;AC=7;NS=8438;AC_Hom=0;AC_Het=7;AC_Hemi=0;MAF=0.00041479;HWE=1;NFAM=6
```
