## Supplementary File 2 for "Mapping and characterization of structural variation in 17,795 deeply sequenced human genomes": B37.callset.public.vcf (part 2 of 143)

```
1	12001525	300_1	N	[10:47706296[N	152.36	LOW	SVTYPE=BND;POS=12001525;STRANDS=--:4;CIPOS=-9,8;CIEND=-9,8;CIPOS95=0,0;CIEND95=0,0;MATEID=300_2;EVENT=300;SU=4;PE=0;SR=4;ALG=PROD;AF=0.0002376;NSAMP=4;MSQ=31.91;AN=16834;AC=4;NS=8438;AC_Hom=0;AC_Het=4;AC_Hemi=0;MAF=0.000237023;HWE=1;NFAM=4
1	12019516	8401_1	N	N]6:41878838]	46.3	LOW	SVTYPE=BND;POS=12019516;STRANDS=++:5;IMPRECISE;CIPOS=-10,389;CIEND=-10,480;CIPOS95=-2,103;CIEND95=-1,161;MATEID=8401_2;EVENT=8401;SU=5;PE=5;SR=0;ALG=PROD;AF=5.94e-05;NSAMP=1;MSQ=41.83;AN=16834;AC=1;NS=8438;AC_Hom=0;AC_Het=1;AC_Hemi=0;MAF=5.92557e-05;HWE=1;NFAM=1
1	12033796	78103	N	<DEL>	1776.13	PASS	SVTYPE=DEL;POS=12033796;SVLEN=-262;END=12034058;STRANDS=+-:28;CIPOS=-24,23;CIEND=-26,25;CIPOS95=0,0;CIEND95=0,0;SU=28;PE=9;SR=19;ALG=PROD;AF=0.000297;NSAMP=5;MSQ=355.1;AN=16834;AC=5;NS=8438;AC_Hom=0;AC_Het=5;AC_Hemi=0;MAF=0.000296279;HWE=1;NFAM=5
1	12036501	291673_1	N	N]1:12036765]	62.55	LOW	SVTYPE=BND;POS=12036501;STRANDS=++:4;IMPRECISE;CIPOS=-1,24;CIEND=-10,393;CIPOS95=-10,15;CIEND95=-1,132;MATEID=291673_2;EVENT=291673;SU=4;PE=4;SR=0;ALG=PROD;AF=5.94e-05;NSAMP=1;MSQ=62.55;AN=16834;AC=1;NS=8438;AC_Hom=0;AC_Het=1;AC_Hemi=0;MAF=5.92557e-05;HWE=1;NFAM=1
1	12036765	291673_2	N	N]1:12036501]	62.55	LOW	SVTYPE=BND;POS=12036765;STRANDS=++:4;IMPRECISE;CIPOS=-10,393;CIEND=-1,24;CIPOS95=-1,132;CIEND95=-10,15;MATEID=291673_1;EVENT=291673;SECONDARY;SU=4;PE=4;SR=0;ALG=PROD;AF=5.94e-05;NSAMP=1;MSQ=62.55;AN=16834;AC=1;NS=8438;AC_Hom=0;AC_Het=1;AC_Hemi=0;MAF=5.92557e-05;HWE=1;NFAM=1
1	12043119	78104	N	<DEL>	278.68	PASS	SVTYPE=DEL;POS=12043119;SVLEN=-83;END=12043202;STRANDS=+-:11;CIPOS=-3,2;CIEND=-3,2;CIPOS95=0,0;CIEND95=0,0;SU=11;PE=0;SR=11;ALG=PROD;AF=5.94e-05;NSAMP=1;MSQ=278.66;AN=16834;AC=1;NS=8438;AC_Hom=0;AC_Het=1;AC_Hemi=0;MAF=5.92557e-05;HWE=1;NFAM=1
1	12048142	11047_1	N	]X:77871239]N	146.49	LOW	SVTYPE=BND;POS=12048142;STRANDS=-+:28;CIPOS=-9,8;CIEND=-9,8;CIPOS95=0,0;CIEND95=0,0;MATEID=11047_2;EVENT=11047;SU=28;PE=0;SR=28;ALG=PROD;AF=0.0006534;NSAMP=11;MSQ=12.54;AN=16834;AC=11;NS=8438;AC_Hom=0;AC_Het=11;AC_Hemi=0;MAF=0.000651813;HWE=1;NFAM=11
1	12053125	78105_1	N	N[1:12053387[	15000.7	PASS	SVTYPE=BND;POS=12053125;STRANDS=+-:115;CIPOS=-6,5;CIEND=-8,5;CIPOS95=0,0;CIEND95=0,0;MATEID=78105_2;EVENT=78105;SU=115;PE=42;SR=73;ALG=PROD;AF=0.001604;NSAMP=26;MSQ=576.89;AN=16834;AC=27;NS=8438;AC_Hom=2;AC_Het=25;AC_Hemi=0;MAF=0.00159991;HWE=0.020616;NFAM=26
1	12053387	78105_2	N	]1:12053125]N	15000.7	PASS	SVTYPE=BND;POS=12053125;STRANDS=+-:115;CIPOS=-8,5;CIEND=-6,5;CIPOS95=0,0;CIEND95=0,0;MATEID=78105_1;EVENT=78105;SECONDARY;SU=115;PE=42;SR=73;ALG=PROD;AF=0.001604;NSAMP=26;MSQ=576.89;AN=16834;AC=27;NS=8438;AC_Hom=2;AC_Het=25;AC_Hemi=0;MAF=0.00159991;HWE=0.020616;NFAM=26
1	12054037	9300_1	N	]7:101003948]N	197.43	LOW	SVTYPE=BND;POS=12054037;STRANDS=-+:17;CIPOS=-6,3;CIEND=-5,10;CIPOS95=0,0;CIEND95=0,0;MATEID=9300_2;EVENT=9300;SU=17;PE=10;SR=7;ALG=PROD;AF=5.94e-05;NSAMP=1;MSQ=197.43;AN=16834;AC=1;NS=8438;AC_Hom=0;AC_Het=1;AC_Hemi=0;MAF=5.92557e-05;HWE=1;NFAM=1
1	12077250	78106	N	<DEL>	245.59	PASS	SVTYPE=DEL;POS=12077250;SVLEN=-597;END=12077847;STRANDS=+-:14;IMPRECISE;CIPOS=-10,209;CIEND=-97,10;CIPOS95=0,48;CIEND95=-43,2;SU=14;PE=14;SR=0;ALG=PROD;AF=5.94e-05;NSAMP=1;MSQ=245.59;AN=16834;AC=1;NS=8438;AC_Hom=0;AC_Het=1;AC_Hemi=0;MAF=5.92557e-05;HWE=1;NFAM=1
1	12079024	1671_1	N	N]12:131439620]	237.89	LOW	SVTYPE=BND;POS=12079024;STRANDS=++:8;IMPRECISE;CIPOS=-29,474;CIEND=-30,415;CIPOS95=-29,133;CIEND95=-30,113;MATEID=1671_2;EVENT=1671;SU=8;PE=8;SR=0;ALG=PROD;AF=0.0007128;NSAMP=12;MSQ=18.29;AN=16834;AC=12;NS=8438;AC_Hom=0;AC_Het=12;AC_Hemi=0;MAF=0.000711069;HWE=1;NFAM=12
1	12080850	78107	N	<DEL>	185.8	PASS	SVTYPE=DEL;POS=12080850;SVLEN=-93;END=12080943;STRANDS=+-:7;CIPOS=-5,4;CIEND=-6,5;CIPOS95=0,0;CIEND95=0,0;SU=7;PE=0;SR=7;ALG=PROD;AF=5.94e-05;NSAMP=1;MSQ=185.79;AN=16834;AC=1;NS=8438;AC_Hom=0;AC_Het=1;AC_Hemi=0;MAF=5.92557e-05;HWE=1;NFAM=1
1	12083683	78108	N	<DEL>	734.16	PASS	SVTYPE=DEL;POS=12083683;SVLEN=-6580;END=12090263;STRANDS=+-:28;CIPOS=-25,24;CIEND=-30,30;CIPOS95=0,0;CIEND95=0,0;SU=28;PE=17;SR=11;ALG=PROD;AF=0.0001188;NSAMP=2;MSQ=367.08;AN=16834;AC=2;NS=8438;AC_Hom=0;AC_Het=2;AC_Hemi=0;MAF=0.000118511;HWE=1;NFAM=2
1	12101384	8439_1	N	[6:51836507[N	114.1	LOW	SVTYPE=BND;POS=12101384;STRANDS=--:5;CIPOS=-10,10;CIEND=-10,10;CIPOS95=0,0;CIEND95=0,0;MATEID=8439_2;EVENT=8439;SU=5;PE=0;SR=5;ALG=PROD;AF=0.0006534;NSAMP=11;MSQ=9.34;AN=16834;AC=11;NS=8438;AC_Hom=0;AC_Het=11;AC_Hemi=0;MAF=0.000651813;HWE=1;NFAM=11
1	12102713	9094_1	N	[7:54736430[N	6499.02	LOW	SVTYPE=BND;POS=12102713;STRANDS=--:568;IMPRECISE;CIPOS=-248,3;CIEND=-82,27;CIPOS95=-20,3;CIEND95=-1,1;MATEID=9094_2;EVENT=9094;SU=568;PE=568;SR=0;ALG=PROD;AF=0.0123;NSAMP=207;MSQ=30.26;AN=16834;AC=207;NS=8438;AC_Hom=0;AC_Het=208;AC_Hemi=0;MAF=0.0123252;HWE=0.640583;NFAM=172
1	12102827	5843_1	N	[3:5156294[N	62.87	LOW	SVTYPE=BND;POS=12102827;STRANDS=--:5;IMPRECISE;CIPOS=-380,10;CIEND=-332,10;CIPOS95=-155,1;CIEND95=-128,1;MATEID=5843_2;EVENT=5843;SU=5;PE=5;SR=0;ALG=PROD;AF=5.94e-05;NSAMP=1;MSQ=62.87;AN=16834;AC=1;NS=8438;AC_Hom=0;AC_Het=1;AC_Hemi=0;MAF=5.92557e-05;HWE=1;NFAM=1
1	12106979	78109_1	N	N[1:12107346[	12.87	LOW	SVTYPE=BND;POS=12106979;STRANDS=+-:5;CIPOS=-10,10;CIEND=-10,10;CIPOS95=0,0;CIEND95=0,0;MATEID=78109_2;EVENT=78109;SU=5;PE=0;SR=5;ALG=PROD;AF=5.94e-05;NSAMP=1;MSQ=6.73;AN=16834;AC=1;NS=8438;AC_Hom=0;AC_Het=1;AC_Hemi=0;MAF=5.92557e-05;HWE=1;NFAM=1
1	12107304	5334_1	N	]20:35024751]N	211342	LOW	SVTYPE=BND;POS=12107304;STRANDS=-+:518;CIPOS=-1,1;CIEND=-1,1;CIPOS95=0,0;CIEND95=0,0;MATEID=5334_2;EVENT=5334;SU=518;PE=38;SR=480;ALG=PROD;AF=0.2232;NSAMP=3702;MSQ=56.68;AN=16834;AC=3758;NS=8438;AC_Hom=112;AC_Het=3656;AC_Hemi=0;MAF=0.223276;HWE=0;NFAM=3376
1	12107346	78109_2	N	]1:12106979]N	12.87	LOW	SVTYPE=BND;POS=12106979;STRANDS=+-:5;CIPOS=-10,10;CIEND=-10,10;CIPOS95=0,0;CIEND95=0,0;MATEID=78109_1;EVENT=78109;SECONDARY;SU=5;PE=0;SR=5;ALG=PROD;AF=5.94e-05;NSAMP=1;MSQ=6.73;AN=16834;AC=1;NS=8438;AC_Hom=0;AC_Het=1;AC_Hemi=0;MAF=5.92557e-05;HWE=1;NFAM=1
1	12107365	4342_1	N	N]2:31424023]	92.14	LOW	SVTYPE=BND;POS=12107365;STRANDS=++:21;CIPOS=-9,8;CIEND=-9,8;CIPOS95=0,0;CIEND95=0,0;MATEID=4342_2;EVENT=4342;SU=21;PE=0;SR=21;ALG=PROD;AF=0.0003564;NSAMP=6;MSQ=13.29;AN=16834;AC=6;NS=8438;AC_Hom=0;AC_Het=6;AC_Hemi=0;MAF=0.000355534;HWE=1;NFAM=6
1	12109153	78110	N	<DEL>	2604.64	PASS	SVTYPE=DEL;POS=12109153;SVLEN=-1985;END=12111138;STRANDS=+-:118;IMPRECISE;CIPOS=-50,424;CIEND=-416,50;CIPOS95=-50,75;CIEND95=-72,50;SU=118;PE=118;SR=0;ALG=SUM;AF=0.0004752;NSAMP=8;MSQ=325.58;AN=16834;AC=8;NS=8438;AC_Hom=0;AC_Het=8;AC_Hemi=0;MAF=0.000474046;HWE=1;NFAM=7
1	12131638	291674	N	<INV>	666.37	LOW	SVTYPE=INV;POS=12131638;SVLEN=85;END=12131723;STRANDS=++:5,--:2;IMPRECISE;CIPOS=-3,1;CIEND=0,2;CIPOS95=-1,0;CIEND95=0,2;SU=7;PE=0;SR=7;ALG=PROD;AF=5.94e-05;NSAMP=1;MSQ=665.74;AN=16834;AC=1;NS=8438;AC_Hom=0;AC_Het=1;AC_Hemi=0;MAF=5.92557e-05;HWE=1;NFAM=1
1	12131655	78111	N	<DEL>	40330.6	PASS	SVTYPE=DEL;POS=12131655;SVLEN=-2407;END=12134062;STRANDS=+-:1602;CIPOS=-21,21;CIEND=-20,20;CIPOS95=0,0;CIEND95=0,0;SU=1602;PE=1021;SR=581;ALG=PROD;AF=0.00499;NSAMP=81;MSQ=497.91;AN=16834;AC=84;NS=8438;AC_Hom=6;AC_Het=78;AC_Hemi=0;MAF=0.00497748;HWE=0.00111077;NFAM=75
1	12140042	253457_1	N	]1:246768028]N	130.88	LOW	SVTYPE=BND;POS=12140042;STRANDS=-+:5;IMPRECISE;CIPOS=-10,10;CIEND=-8,6;CIPOS95=0,0;CIEND95=-1,0;MATEID=253457_2;EVENT=253457;SU=5;PE=0;SR=5;ALG=PROD;AF=0.0004752;NSAMP=8;MSQ=14.82;AN=16834;AC=8;NS=8438;AC_Hom=0;AC_Het=8;AC_Hemi=0;MAF=0.000474046;HWE=1;NFAM=8
1	12147193	6616_1	N	N]4:3544786]	3015	LOW	SVTYPE=BND;POS=12147193;STRANDS=++:4;CIPOS=-9,8;CIEND=-9,8;CIPOS95=0,0;CIEND95=0,0;MATEID=6616_2;EVENT=6616;SU=4;PE=0;SR=4;ALG=PROD;AF=0.008198;NSAMP=138;MSQ=20.75;AN=16834;AC=138;NS=8438;AC_Hom=0;AC_Het=139;AC_Hemi=0;MAF=0.00823655;HWE=1;NFAM=129
1	12149984	1560_1	N	]12:110246595]N	292.01	LOW	SVTYPE=BND;POS=12149984;STRANDS=-+:13;CIPOS=-29,28;CIEND=-29,28;CIPOS95=0,0;CIEND95=0,0;MATEID=1560_2;EVENT=1560;SU=13;PE=0;SR=13;ALG=PROD;AF=0.0007722;NSAMP=13;MSQ=20.15;AN=16834;AC=13;NS=8438;AC_Hom=0;AC_Het=13;AC_Hemi=0;MAF=0.000770325;HWE=1;NFAM=13
1	12150093	78112_1	N	N[1:12150303[	3637.53	LOW	SVTYPE=BND;POS=12150093;STRANDS=+-:44;IMPRECISE;CIPOS=-50,140;CIEND=-8,50;CIPOS95=-7,7;CIEND95=-8,8;MATEID=78112_2;EVENT=78112;SU=44;PE=44;SR=0;ALG=PROD;AF=0.005168;NSAMP=87;MSQ=40.81;AN=16834;AC=87;NS=8438;AC_Hom=0;AC_Het=87;AC_Hemi=0;MAF=0.00515525;HWE=1;NFAM=86
1	12150303	78112_2	N	]1:12150093]N	3637.53	LOW	SVTYPE=BND;POS=12150093;STRANDS=+-:44;IMPRECISE;CIPOS=-8,50;CIEND=-50,140;CIPOS95=-8,8;CIEND95=-7,7;MATEID=78112_1;EVENT=78112;SECONDARY;SU=44;PE=44;SR=0;ALG=PROD;AF=0.005168;NSAMP=87;MSQ=40.81;AN=16834;AC=87;NS=8438;AC_Hom=0;AC_Het=87;AC_Hemi=0;MAF=0.00515525;HWE=1;NFAM=86
1	12150532	78113_1	N	N[1:12150625[	42.02	LOW	SVTYPE=BND;POS=12150532;STRANDS=+-:4;IMPRECISE;CIPOS=0,0;CIEND=-9,8;CIPOS95=0,1;CIEND95=0,0;MATEID=78113_2;EVENT=78113;SU=4;PE=0;SR=4;ALG=PROD;AF=5.94e-05;NSAMP=1;MSQ=29.87;AN=16834;AC=1;NS=8438;AC_Hom=0;AC_Het=1;AC_Hemi=0;MAF=5.92557e-05;HWE=1;NFAM=1
1	12150625	78113_2	N	]1:12150532]N	42.02	LOW	SVTYPE=BND;POS=12150532;STRANDS=+-:4;IMPRECISE;CIPOS=-9,8;CIEND=0,0;CIPOS95=0,0;CIEND95=0,1;MATEID=78113_1;EVENT=78113;SECONDARY;SU=4;PE=0;SR=4;ALG=PROD;AF=5.94e-05;NSAMP=1;MSQ=29.87;AN=16834;AC=1;NS=8438;AC_Hom=0;AC_Het=1;AC_Hemi=0;MAF=5.92557e-05;HWE=1;NFAM=1
1	12153005	78114	N	<DEL>	197.75	PASS	SVTYPE=DEL;POS=12153005;SVLEN=-662;END=12153667;STRANDS=+-:10;IMPRECISE;CIPOS=-10,298;CIEND=-216,10;CIPOS95=-2,66;CIEND95=-63,1;SU=10;PE=10;SR=0;ALG=PROD;AF=5.94e-05;NSAMP=1;MSQ=197.75;AN=16834;AC=1;NS=8438;AC_Hom=0;AC_Het=1;AC_Hemi=0;MAF=5.92557e-05;HWE=1;NFAM=1
1	12154117	860_1	N	]11:61847549]N	960.7	LOW	SVTYPE=BND;POS=12154117;STRANDS=-+:5;IMPRECISE;CIPOS=-8,6;CIEND=-4,2;CIPOS95=-1,0;CIEND95=-1,0;MATEID=860_2;EVENT=860;SU=5;PE=0;SR=5;ALG=PROD;AF=0.002911;NSAMP=49;MSQ=18.03;AN=16834;AC=49;NS=8438;AC_Hom=0;AC_Het=49;AC_Hemi=0;MAF=0.00290353;HWE=1;NFAM=48
1	12162030	78115	N	<DEL>	23.75	PASS	SVTYPE=DEL;POS=12162030;SVLEN=-521;END=12162551;STRANDS=+-:5;IMPRECISE;CIPOS=-8,10;CIEND=-10,10;CIPOS95=-1,1;CIEND95=-1,1;SU=5;PE=3;SR=2;ALG=PROD;AF=5.94e-05;NSAMP=1;MSQ=23.75;AN=16834;AC=1;NS=8438;AC_Hom=0;AC_Het=1;AC_Hemi=0;MAF=5.92557e-05;HWE=1;NFAM=1
1	12170725	78116	N	<DEL>	215.66	PASS	SVTYPE=DEL;POS=12170725;SVLEN=-552;END=12171277;STRANDS=+-:9;IMPRECISE;CIPOS=-10,424;CIEND=-256,10;CIPOS95=-2,71;CIEND95=-70,1;SU=9;PE=9;SR=0;ALG=PROD;AF=5.94e-05;NSAMP=1;MSQ=215.66;AN=16834;AC=1;NS=8438;AC_Hom=0;AC_Het=1;AC_Hemi=0;MAF=5.92557e-05;HWE=1;NFAM=1
1	12171538	78117	N	<DEL>	140.77	PASS	SVTYPE=DEL;POS=12171538;SVLEN=-6876;END=12178414;STRANDS=+-:6;IMPRECISE;CIPOS=-10,264;CIEND=-258,10;CIPOS95=-2,64;CIEND95=-85,1;SU=6;PE=6;SR=0;ALG=PROD;AF=5.94e-05;NSAMP=1;MSQ=140.77;AN=16834;AC=1;NS=8438;AC_Hom=0;AC_Het=1;AC_Hemi=0;MAF=5.92557e-05;HWE=1;NFAM=1
1	12184887	2648_1	N	]15:56977567]N	125.13	LOW	SVTYPE=BND;POS=12184887;STRANDS=-+:6;CIPOS=-6,5;CIEND=-6,5;CIPOS95=0,0;CIEND95=0,0;MATEID=2648_2;EVENT=2648;SU=6;PE=0;SR=6;ALG=PROD;AF=0.0002376;NSAMP=4;MSQ=30.49;AN=16834;AC=4;NS=8438;AC_Hom=0;AC_Het=4;AC_Hemi=0;MAF=0.000237023;HWE=1;NFAM=4
1	12197036	77519_2	N	]1:6364588]N	1499.93	LOW	SVTYPE=BND;POS=6364588;STRANDS=+-:112;IMPRECISE;CIPOS=-197,14;CIEND=-20,258;CIPOS95=-24,14;CIEND95=-8,8;MATEID=77519_1;EVENT=77519;SECONDARY;SU=112;PE=112;SR=0;ALG=PROD;AF=0.001307;NSAMP=22;MSQ=68.13;AN=16834;AC=22;NS=8438;AC_Hom=0;AC_Het=22;AC_Hemi=0;MAF=0.00130363;HWE=1;NFAM=22
1	12197250	253358_2	N	N[1:6366193[	1725.01	LOW	SVTYPE=BND;POS=6366193;STRANDS=-+:164;CIPOS=-4,7;CIEND=-6,7;CIPOS95=0,0;CIEND95=0,0;MATEID=253358_1;EVENT=253358;SECONDARY;SU=164;PE=107;SR=57;ALG=PROD;AF=0.001485;NSAMP=25;MSQ=68.88;AN=16834;AC=25;NS=8438;AC_Hom=0;AC_Het=25;AC_Hemi=0;MAF=0.00148139;HWE=1;NFAM=25
1	12204426	78118_1	N	N[1:12204684[	1305.9	PASS	SVTYPE=BND;POS=12204426;STRANDS=+-:10;CIPOS=-28,26;CIEND=-29,28;CIPOS95=0,0;CIEND95=0,0;MATEID=78118_2;EVENT=78118;SU=10;PE=1;SR=9;ALG=PROD;AF=0.0002376;NSAMP=4;MSQ=324.82;AN=16834;AC=4;NS=8438;AC_Hom=0;AC_Het=4;AC_Hemi=0;MAF=0.000237023;HWE=1;NFAM=4
1	12204684	78118_2	N	]1:12204426]N	1305.9	PASS	SVTYPE=BND;POS=12204426;STRANDS=+-:10;CIPOS=-29,28;CIEND=-28,26;CIPOS95=0,0;CIEND95=0,0;MATEID=78118_1;EVENT=78118;SECONDARY;SU=10;PE=1;SR=9;ALG=PROD;AF=0.0002376;NSAMP=4;MSQ=324.82;AN=16834;AC=4;NS=8438;AC_Hom=0;AC_Het=4;AC_Hemi=0;MAF=0.000237023;HWE=1;NFAM=4
1	12208789	78119_1	N	N[1:12208863[	31747.6	LOW	SVTYPE=BND;POS=12208789;STRANDS=+-:1042;CIPOS=0,0;CIEND=0,0;CIPOS95=0,0;CIEND95=0,0;MATEID=78119_2;EVENT=78119;SU=1042;PE=8;SR=1034;ALG=PROD;AF=0.01081;NSAMP=178;MSQ=178.34;AN=16834;AC=182;NS=8438;AC_Hom=8;AC_Het=174;AC_Hemi=0;MAF=0.0107845;HWE=0.0162976;NFAM=175
1	12208863	78119_2	N	]1:12208789]N	31747.6	LOW	SVTYPE=BND;POS=12208789;STRANDS=+-:1042;CIPOS=0,0;CIEND=0,0;CIPOS95=0,0;CIEND95=0,0;MATEID=78119_1;EVENT=78119;SECONDARY;SU=1042;PE=8;SR=1034;ALG=PROD;AF=0.01081;NSAMP=178;MSQ=178.34;AN=16834;AC=182;NS=8438;AC_Hom=8;AC_Het=174;AC_Hemi=0;MAF=0.0107845;HWE=0.0162976;NFAM=175
1	12220497	78120	N	<DEL:ME:SINE|Alu|AluSx1>	415.7	PASS	SVTYPE=MEI;POS=12220497;SVLEN=-288;END=12220785;STRANDS=+-:48;CIPOS=-29,28;CIEND=-29,10;CIPOS95=0,0;CIEND95=0,0;SU=48;PE=0;SR=48;ALG=PROD;AF=0.0009505;NSAMP=16;MSQ=24.83;AN=16834;AC=16;NS=8438;AC_Hom=0;AC_Het=16;AC_Hemi=0;MAF=0.000948092;HWE=1;NFAM=16
1	12234176	253459_1	N	]1:113980515]N	19167.8	LOW	SVTYPE=BND;POS=12234176;STRANDS=-+:334;IMPRECISE;CIPOS=-415,10;CIEND=-50,230;CIPOS95=-54,10;CIEND95=-5,5;MATEID=253459_2;EVENT=253459;SU=334;PE=334;SR=0;ALG=PROD;AF=0.06297;NSAMP=1060;MSQ=16.68;AN=16834;AC=1060;NS=8438;AC_Hom=0;AC_Het=1064;AC_Hemi=0;MAF=0.0630481;HWE=5.37364e-16;NFAM=987
1	12234179	1064_1	N	[11:133010952[N	8577.13	LOW	SVTYPE=BND;POS=12234179;STRANDS=--:59;IMPRECISE;CIPOS=-442,16;CIEND=-162,50;CIPOS95=-99,16;CIEND95=-16,16;MATEID=1064_2;EVENT=1064;SU=59;PE=59;SR=0;ALG=PROD;AF=0.01426;NSAMP=240;MSQ=34.52;AN=16834;AC=240;NS=8438;AC_Hom=0;AC_Het=242;AC_Hemi=0;MAF=0.0143399;HWE=0.422352;NFAM=219
1	12234179	1469_1	N	[12:95825813[N	143.26	LOW	SVTYPE=BND;POS=12234179;STRANDS=--:4;IMPRECISE;CIPOS=-586,10;CIEND=-293,10;CIPOS95=-197,0;CIEND95=-144,1;MATEID=1469_2;EVENT=1469;SU=4;PE=4;SR=0;ALG=PROD;AF=0.0004752;NSAMP=8;MSQ=15.14;AN=16834;AC=8;NS=8438;AC_Hom=0;AC_Het=8;AC_Hemi=0;MAF=0.000474046;HWE=1;NFAM=8
1	12234179	171_1	N	[10:7608810[N	1731.29	LOW	SVTYPE=BND;POS=12234179;STRANDS=--:16;IMPRECISE;CIPOS=-401,50;CIEND=-195,50;CIPOS95=-100,50;CIEND95=-29,29;MATEID=171_2;EVENT=171;SU=16;PE=16;SR=0;ALG=PROD;AF=0.003624;NSAMP=61;MSQ=27.37;AN=16834;AC=61;NS=8438;AC_Hom=0;AC_Het=61;AC_Hemi=0;MAF=0.0036146;HWE=1;NFAM=59
1	12234179	253460_1	N	]1:151840023]N	37211.7	LOW	SVTYPE=BND;POS=12234179;STRANDS=-+:5;IMPRECISE;CIPOS=-506,10;CIEND=-10,438;CIPOS95=-183,1;CIEND95=-2,106;MATEID=253460_2;EVENT=253460;SU=5;PE=5;SR=0;ALG=PROD;AF=0.1546;NSAMP=2555;MSQ=13.64;AN=16834;AC=2602;NS=8438;AC_Hom=94;AC_Het=2511;AC_Hemi=0;MAF=0.154361;HWE=0;NFAM=2345
1	12234179	3662_1	N	[18:28136605[N	4374.43	LOW	SVTYPE=BND;POS=12234179;STRANDS=--:9;IMPRECISE;CIPOS=-546,28;CIEND=-218,30;CIPOS95=-129,28;CIEND95=-63,30;MATEID=3662_2;EVENT=3662;SU=9;PE=9;SR=0;ALG=PROD;AF=0.009861;NSAMP=166;MSQ=25.22;AN=16834;AC=166;NS=8438;AC_Hom=0;AC_Het=166;AC_Hemi=0;MAF=0.00983645;HWE=1;NFAM=153
1	12234180	302_1	N	]10:49996021]N	115.82	LOW	SVTYPE=BND;POS=12234180;STRANDS=-+:8;IMPRECISE;CIPOS=-442,28;CIEND=-30,288;CIPOS95=-144,28;CIEND95=-30,46;MATEID=302_2;EVENT=302;SU=8;PE=8;SR=0;ALG=PROD;AF=0.0002376;NSAMP=4;MSQ=27.73;AN=16834;AC=4;NS=8438;AC_Hom=0;AC_Het=4;AC_Hemi=0;MAF=0.000237023;HWE=1;NFAM=4
1	12234183	291675_1	N	[1:64704849[N	110.23	LOW	SVTYPE=BND;POS=12234183;STRANDS=--:4;IMPRECISE;CIPOS=-464,7;CIEND=-233,10;CIPOS95=-163,0;CIEND95=-111,2;MATEID=291675_2;EVENT=291675;SU=4;PE=4;SR=0;ALG=PROD;AF=0.000297;NSAMP=5;MSQ=20.16;AN=16834;AC=5;NS=8438;AC_Hom=0;AC_Het=5;AC_Hemi=0;MAF=0.000296279;HWE=1;NFAM=5
1	12234185	6885_1	N	[4:73415804[N	10796.5	LOW	SVTYPE=BND;POS=12234185;STRANDS=--:57;IMPRECISE;CIPOS=-365,15;CIEND=-193,36;CIPOS95=-68,15;CIEND95=-13,13;MATEID=6885_2;EVENT=6885;SU=57;PE=57;SR=0;ALG=PROD;AF=0.02174;NSAMP=366;MSQ=28.66;AN=16834;AC=366;NS=8438;AC_Hom=0;AC_Het=367;AC_Hemi=0;MAF=0.0217469;HWE=0.0353871;NFAM=351
1	12234192	6773_1	N	[4:41162047[N	179.08	LOW	SVTYPE=BND;POS=12234192;STRANDS=--:14;IMPRECISE;CIPOS=-528,50;CIEND=-272,50;CIPOS95=-154,50;CIEND95=-119,50;MATEID=6773_2;EVENT=6773;SU=14;PE=14;SR=0;ALG=SUM;AF=0.0004752;NSAMP=8;MSQ=21.82;AN=16834;AC=8;NS=8438;AC_Hom=0;AC_Het=8;AC_Hemi=0;MAF=0.000474046;HWE=1;NFAM=8
1	12234198	7198_1	N	]4:141283451]N	11237.3	LOW	SVTYPE=BND;POS=12234198;STRANDS=-+:9;IMPRECISE;CIPOS=-47,47;CIEND=-47,50;CIPOS95=-1,1;CIEND95=-2,2;MATEID=7198_2;EVENT=7198;SU=9;PE=6;SR=3;ALG=PROD;AF=0.02418;NSAMP=404;MSQ=26.67;AN=16834;AC=407;NS=8438;AC_Hom=6;AC_Het=404;AC_Hemi=0;MAF=0.0242949;HWE=0.492074;NFAM=383
1	12234203	253458_1	N	]1:78353661]N	7045.64	LOW	SVTYPE=BND;POS=12234203;STRANDS=-+:4;IMPRECISE;CIPOS=-583,10;CIEND=-10,239;CIPOS95=-200,0;CIEND95=-2,80;MATEID=253458_2;EVENT=253458;SU=4;PE=4;SR=0;ALG=PROD;AF=0.02768;NSAMP=465;MSQ=13.88;AN=16834;AC=466;NS=8438;AC_Hom=2;AC_Het=464;AC_Hemi=0;MAF=0.0276132;HWE=0.0227621;NFAM=423
1	12234268	7904_1	N	[5:122104137[N	104.52	LOW	SVTYPE=BND;POS=12234268;STRANDS=--:4;IMPRECISE;CIPOS=-266,50;CIEND=-409,50;CIPOS95=-113,50;CIEND95=-141,50;MATEID=7904_2;EVENT=7904;SU=4;PE=4;SR=0;ALG=PROD;AF=0.0002376;NSAMP=4;MSQ=25.55;AN=16834;AC=4;NS=8438;AC_Hom=0;AC_Het=4;AC_Hemi=0;MAF=0.000237023;HWE=1;NFAM=4
1	12234272	3877_1	N	N]19:7427066]	2857.97	LOW	SVTYPE=BND;POS=12234272;STRANDS=++:151;IMPRECISE;CIPOS=-194,395;CIEND=-63,562;CIPOS95=-82,82;CIEND95=-63,108;MATEID=3877_2;EVENT=3877;SU=151;PE=151;SR=0;ALG=SUM;AF=0.006237;NSAMP=105;MSQ=26.43;AN=16834;AC=105;NS=8438;AC_Hom=0;AC_Het=105;AC_Hemi=0;MAF=0.00622185;HWE=1;NFAM=103
1	12234284	3878_1	N	[19:7426881[N	4787.32	LOW	SVTYPE=BND;POS=12234284;STRANDS=--:124;IMPRECISE;CIPOS=-425,258;CIEND=-706,61;CIPOS95=-94,94;CIEND95=-150,61;MATEID=3878_2;EVENT=3878;SU=124;PE=124;SR=0;ALG=SUM;AF=0.009564;NSAMP=161;MSQ=28.8;AN=16834;AC=161;NS=8438;AC_Hom=0;AC_Het=161;AC_Hemi=0;MAF=0.00954018;HWE=1;NFAM=158
1	12234321	527_1	N	N[10:130447093[	12.99	LOW	SVTYPE=BND;POS=12234321;STRANDS=+-:5;IMPRECISE;CIPOS=-7,506;CIEND=-262,10;CIPOS95=0,174;CIEND95=-131,1;MATEID=527_2;EVENT=527;SU=5;PE=5;SR=0;ALG=PROD;AF=5.94e-05;NSAMP=1;MSQ=9.3;AN=16834;AC=1;NS=8438;AC_Hom=0;AC_Het=1;AC_Hemi=0;MAF=5.92557e-05;HWE=1;NFAM=1
1	12234322	78121_1	N	N[1:113980521[	31090	LOW	SVTYPE=BND;POS=12234322;STRANDS=+-:28;IMPRECISE;CIPOS=-11,465;CIEND=-169,50;CIPOS95=-11,79;CIEND95=-23,23;MATEID=78121_2;EVENT=78121;SU=28;PE=28;SR=0;ALG=PROD;AF=0.0616;NSAMP=1037;MSQ=29.16;AN=16834;AC=1037;NS=8438;AC_Hom=0;AC_Het=1039;AC_Hemi=0;MAF=0.0615667;HWE=3.07509e-15;NFAM=957
1	12234323	303_1	N	N[10:49996124[	124.33	LOW	SVTYPE=BND;POS=12234323;STRANDS=+-:4;IMPRECISE;CIPOS=-29,458;CIEND=-269,30;CIPOS95=-29,153;CIEND95=-126,30;MATEID=303_2;EVENT=303;SU=4;PE=4;SR=0;ALG=PROD;AF=0.0007128;NSAMP=12;MSQ=9.33;AN=16834;AC=12;NS=8438;AC_Hom=0;AC_Het=12;AC_Hemi=0;MAF=0.000711069;HWE=1;NFAM=12
1	12234324	678_1	N	N]11:133010719]	1486.89	LOW	SVTYPE=BND;POS=12234324;STRANDS=++:4;IMPRECISE;CIPOS=-10,518;CIEND=-10,433;CIPOS95=-1,175;CIEND95=-2,117;MATEID=678_2;EVENT=678;SU=4;PE=4;SR=0;ALG=PROD;AF=0.003445;NSAMP=58;MSQ=23.4;AN=16834;AC=58;NS=8438;AC_Hom=0;AC_Het=59;AC_Hemi=0;MAF=0.00349609;HWE=1;NFAM=52
1	12243764	10211_1	N	N]9:25646610]	1437.62	LOW	SVTYPE=BND;POS=12243764;STRANDS=++:100;CIPOS=-5,8;CIEND=-8,8;CIPOS95=0,0;CIEND95=0,0;MATEID=10211_2;EVENT=10211;SU=100;PE=0;SR=100;ALG=PROD;AF=0.003267;NSAMP=55;MSQ=25.55;AN=16834;AC=55;NS=8438;AC_Hom=0;AC_Het=55;AC_Hemi=0;MAF=0.00325907;HWE=1;NFAM=52
1	12243907	9571_1	N	N[8:4619368[	38.64	LOW	SVTYPE=BND;POS=12243907;STRANDS=+-:7;IMPRECISE;CIPOS=-10,260;CIEND=-324,10;CIPOS95=-2,48;CIEND95=-135,1;MATEID=9571_2;EVENT=9571;SU=7;PE=7;SR=0;ALG=PROD;AF=5.94e-05;NSAMP=1;MSQ=38.63;AN=16834;AC=1;NS=8438;AC_Hom=0;AC_Het=1;AC_Hemi=0;MAF=5.92557e-05;HWE=1;NFAM=1
1	12257950	3579_1	N	]18:2116300]N	623.81	LOW	SVTYPE=BND;POS=12257950;STRANDS=-+:63;IMPRECISE;CIPOS=-420,63;CIEND=-100,376;CIPOS95=-137,63;CIEND95=-81,81;MATEID=3579_2;EVENT=3579;SU=63;PE=63;SR=0;ALG=PROD;AF=0.0007128;NSAMP=12;MSQ=50.95;AN=16834;AC=12;NS=8438;AC_Hom=0;AC_Het=12;AC_Hemi=0;MAF=0.000711069;HWE=1;NFAM=12
1	12258071	3580_1	N	N[18:2116477[	206.31	LOW	SVTYPE=BND;POS=12258071;STRANDS=+-:31;IMPRECISE;CIPOS=-33,321;CIEND=-184,42;CIPOS95=-33,89;CIEND95=-44,42;MATEID=3580_2;EVENT=3580;SU=31;PE=31;SR=0;ALG=PROD;AF=0.0006534;NSAMP=11;MSQ=18.05;AN=16834;AC=11;NS=8438;AC_Hom=0;AC_Het=11;AC_Hemi=0;MAF=0.000651813;HWE=1;NFAM=11
1	12280313	253461	N	<DUP>	69.77	PASS	SVTYPE=DUP;POS=12280313;SVLEN=6742;END=12287055;STRANDS=-+:10;IMPRECISE;CIPOS=-314,7;CIEND=-10,276;CIPOS95=-91,0;CIEND95=-1,66;SU=10;PE=10;SR=0;ALG=PROD;AF=5.94e-05;NSAMP=1;MSQ=69.08;AN=16834;AC=1;NS=8438;AC_Hom=0;AC_Het=1;AC_Hemi=0;MAF=5.92557e-05;HWE=1;NFAM=1
1	12291806	78122	N	<DEL>	245.72	PASS	SVTYPE=DEL;POS=12291806;SVLEN=-2027;END=12293833;STRANDS=+-:9;IMPRECISE;CIPOS=-4,10;CIEND=0,0;CIPOS95=-1,3;CIEND95=0,1;SU=9;PE=8;SR=1;ALG=PROD;AF=5.94e-05;NSAMP=1;MSQ=245.72;AN=16834;AC=1;NS=8438;AC_Hom=0;AC_Het=1;AC_Hemi=0;MAF=5.92557e-05;HWE=1;NFAM=1
1	12297159	1889_1	N	]13:69658130]N	43236.6	LOW	SVTYPE=BND;POS=12297159;STRANDS=-+:890;CIPOS=0,0;CIEND=0,0;CIPOS95=0,0;CIEND95=0,0;MATEID=1889_2;EVENT=1889;SU=890;PE=0;SR=890;ALG=PROD;AF=0.06184;NSAMP=1041;MSQ=40.89;AN=16834;AC=1041;NS=8438;AC_Hom=0;AC_Het=1044;AC_Hemi=0;MAF=0.061863;HWE=1.95388e-15;NFAM=964
1	12330186	78123_1	N	N[1:12330465[	19.17	LOW	SVTYPE=BND;POS=12330186;STRANDS=+-:6;CIPOS=-6,5;CIEND=-6,5;CIPOS95=0,0;CIEND95=0,0;MATEID=78123_2;EVENT=78123;SU=6;PE=0;SR=6;ALG=PROD;AF=0.0001188;NSAMP=2;MSQ=9.36;AN=16834;AC=2;NS=8438;AC_Hom=0;AC_Het=2;AC_Hemi=0;MAF=0.000118511;HWE=1;NFAM=2
1	12330465	78123_2	N	]1:12330186]N	19.17	LOW	SVTYPE=BND;POS=12330186;STRANDS=+-:6;CIPOS=-6,5;CIEND=-6,5;CIPOS95=0,0;CIEND95=0,0;MATEID=78123_1;EVENT=78123;SECONDARY;SU=6;PE=0;SR=6;ALG=PROD;AF=0.0001188;NSAMP=2;MSQ=9.36;AN=16834;AC=2;NS=8438;AC_Hom=0;AC_Het=2;AC_Hemi=0;MAF=0.000118511;HWE=1;NFAM=2
1	12331585	78124	N	<DEL>	296.44	PASS	SVTYPE=DEL;POS=12331585;SVLEN=-461;END=12332046;STRANDS=+-:17;IMPRECISE;CIPOS=-30,327;CIEND=-203,30;CIPOS95=-30,57;CIEND95=-49,30;SU=17;PE=17;SR=0;ALG=PROD;AF=0.0001188;NSAMP=2;MSQ=148.22;AN=16834;AC=2;NS=8438;AC_Hom=0;AC_Het=2;AC_Hemi=0;MAF=0.000118511;HWE=1;NFAM=2
1	12332487	78125_1	N	N[1:26583419[	43294.9	LOW	SVTYPE=BND;POS=12332487;STRANDS=+-:9;CIPOS=-29,28;CIEND=-29,28;CIPOS95=0,0;CIEND95=0,0;MATEID=78125_2;EVENT=78125;SU=9;PE=0;SR=9;ALG=PROD;AF=0.0834;NSAMP=1404;MSQ=30.12;AN=16834;AC=1404;NS=8438;AC_Hom=0;AC_Het=1407;AC_Hemi=0;MAF=0.0833728;HWE=2.98425e-28;NFAM=1274
1	12345980	5116_1	N	N]2:231362320]	43.64	LOW	SVTYPE=BND;POS=12345980;STRANDS=++:4;IMPRECISE;CIPOS=-10,294;CIEND=-10,492;CIPOS95=-2,91;CIEND95=-1,164;MATEID=5116_2;EVENT=5116;SU=4;PE=4;SR=0;ALG=PROD;AF=0.0001188;NSAMP=2;MSQ=20.25;AN=16834;AC=2;NS=8438;AC_Hom=0;AC_Het=2;AC_Hemi=0;MAF=0.000118511;HWE=1;NFAM=2
1	12345987	1371_1	N	]12:65477598]N	691.46	LOW	SVTYPE=BND;POS=12345987;STRANDS=-+:4;CIPOS=-9,8;CIEND=-9,8;CIPOS95=0,0;CIEND95=0,0;MATEID=1371_2;EVENT=1371;SU=4;PE=0;SR=4;ALG=PROD;AF=0.001604;NSAMP=27;MSQ=24.8;AN=16834;AC=27;NS=8438;AC_Hom=0;AC_Het=27;AC_Hemi=0;MAF=0.00159991;HWE=1;NFAM=27
1	12370859	9575_1	N	[8:6536428[N	220.15	LOW	SVTYPE=BND;POS=12370859;STRANDS=--:4;IMPRECISE;CIPOS=-436,30;CIEND=-253,30;CIPOS95=-177,30;CIEND95=-101,30;MATEID=9575_2;EVENT=9575;SU=4;PE=4;SR=0;ALG=PROD;AF=0.0004158;NSAMP=7;MSQ=30.77;AN=16834;AC=7;NS=8438;AC_Hom=0;AC_Het=7;AC_Hemi=0;MAF=0.00041479;HWE=1;NFAM=7
1	12421414	10276_1	N	]9:38509571]N	2739.97	LOW	SVTYPE=BND;POS=12421414;STRANDS=-+:4;IMPRECISE;CIPOS=-30,30;CIEND=-30,29;CIPOS95=-3,3;CIEND95=-3,3;MATEID=10276_2;EVENT=10276;SU=4;PE=3;SR=1;ALG=PROD;AF=0.004099;NSAMP=69;MSQ=39.12;AN=16834;AC=69;NS=8438;AC_Hom=0;AC_Het=69;AC_Hemi=0;MAF=0.00408865;HWE=1;NFAM=69
1	12435330	253462	N	<DUP>	57.62	PASS	SVTYPE=DUP;POS=12435330;SVLEN=166;END=12435496;STRANDS=-+:4;IMPRECISE;CIPOS=-9,8;CIEND=-7,4;CIPOS95=0,0;CIEND95=-1,0;SU=4;PE=0;SR=4;ALG=PROD;AF=5.94e-05;NSAMP=1;MSQ=53.19;AN=16834;AC=1;NS=8438;AC_Hom=0;AC_Het=1;AC_Hemi=0;MAF=5.92557e-05;HWE=1;NFAM=1
1	12459737	78126_1	N	N[1:12459834[	12988.7	LOW	SVTYPE=BND;POS=12459737;STRANDS=+-:272;CIPOS=-3,3;CIEND=-3,3;CIPOS95=0,0;CIEND95=0,0;MATEID=78126_2;EVENT=78126;SU=272;PE=4;SR=268;ALG=PROD;AF=0.005525;NSAMP=93;MSQ=139.63;AN=16834;AC=93;NS=8438;AC_Hom=0;AC_Het=93;AC_Hemi=0;MAF=0.00551078;HWE=1;NFAM=92
1	12459834	78126_2	N	]1:12459737]N	12988.7	LOW	SVTYPE=BND;POS=12459737;STRANDS=+-:272;CIPOS=-3,3;CIEND=-3,3;CIPOS95=0,0;CIEND95=0,0;MATEID=78126_1;EVENT=78126;SECONDARY;SU=272;PE=4;SR=268;ALG=PROD;AF=0.005525;NSAMP=93;MSQ=139.63;AN=16834;AC=93;NS=8438;AC_Hom=0;AC_Het=93;AC_Hemi=0;MAF=0.00551078;HWE=1;NFAM=92
1	12461057	12_1	N	N]10:19828827]	842.15	LOW	SVTYPE=BND;POS=12461057;STRANDS=++:8;CIPOS=-29,28;CIEND=-29,28;CIPOS95=0,0;CIEND95=0,0;MATEID=12_2;EVENT=12;SU=8;PE=0;SR=8;ALG=PROD;AF=0.001782;NSAMP=30;MSQ=26.41;AN=16834;AC=30;NS=8438;AC_Hom=0;AC_Het=30;AC_Hemi=0;MAF=0.00177767;HWE=1;NFAM=28
1	12466159	253463_1	N	]1:12466292]N	1308.73	LOW	SVTYPE=BND;POS=12466159;STRANDS=-+:6;CIPOS=-6,5;CIEND=-6,5;CIPOS95=0,0;CIEND95=0,0;MATEID=253463_2;EVENT=253463;SU=6;PE=0;SR=6;ALG=PROD;AF=0.001723;NSAMP=29;MSQ=44.8;AN=16834;AC=29;NS=8438;AC_Hom=0;AC_Het=29;AC_Hemi=0;MAF=0.00171842;HWE=1;NFAM=27
1	12466292	253463_2	N	N[1:12466159[	1308.73	LOW	SVTYPE=BND;POS=12466159;STRANDS=-+:6;CIPOS=-6,5;CIEND=-6,5;CIPOS95=0,0;CIEND95=0,0;MATEID=253463_1;EVENT=253463;SECONDARY;SU=6;PE=0;SR=6;ALG=PROD;AF=0.001723;NSAMP=29;MSQ=44.8;AN=16834;AC=29;NS=8438;AC_Hom=0;AC_Het=29;AC_Hemi=0;MAF=0.00171842;HWE=1;NFAM=27
1	12475650	5338_1	N	[20:35627984[N	11826.2	LOW	SVTYPE=BND;POS=12475650;STRANDS=--:852;IMPRECISE;CIPOS=-245,4;CIEND=-171,12;CIPOS95=-7,4;CIEND95=-2,2;MATEID=5338_2;EVENT=5338;SU=852;PE=852;SR=0;ALG=PROD;AF=0.01051;NSAMP=177;MSQ=66.49;AN=16834;AC=177;NS=8438;AC_Hom=0;AC_Het=177;AC_Hemi=0;MAF=0.0104883;HWE=1;NFAM=166
1	12482437	253464	N	<DUP>	881.4	PASS	SVTYPE=DUP;POS=12482437;SVLEN=300;END=12482737;STRANDS=-+:38;CIPOS=-30,29;CIEND=-29,30;CIPOS95=0,0;CIEND95=0,0;SU=38;PE=11;SR=27;ALG=PROD;AF=0.0002376;NSAMP=4;MSQ=218.92;AN=16834;AC=4;NS=8438;AC_Hom=0;AC_Het=4;AC_Hemi=0;MAF=0.000237023;HWE=1;NFAM=3
1	12499286	78127	N	<DEL>	230.76	PASS	SVTYPE=DEL;POS=12499286;SVLEN=-117;END=12499403;STRANDS=+-:10;CIPOS=-10,10;CIEND=-10,10;CIPOS95=0,0;CIEND95=0,0;SU=10;PE=0;SR=10;ALG=PROD;AF=5.94e-05;NSAMP=1;MSQ=230.76;AN=16834;AC=1;NS=8438;AC_Hom=0;AC_Het=1;AC_Hemi=0;MAF=5.92557e-05;HWE=1;NFAM=1
1	12500843	78128_1	N	N[1:12500911[	53388.9	LOW	SVTYPE=BND;POS=12500843;STRANDS=+-:1823;CIPOS=0,0;CIEND=0,0;CIPOS95=0,0;CIEND95=0,0;MATEID=78128_2;EVENT=78128;SU=1823;PE=1;SR=1822;ALG=PROD;AF=0.01604;NSAMP=263;MSQ=202.99;AN=16834;AC=270;NS=8438;AC_Hom=14;AC_Het=256;AC_Hemi=0;MAF=0.0159991;HWE=0.00571201;NFAM=259
1	12500911	78128_2	N	]1:12500843]N	53388.9	LOW	SVTYPE=BND;POS=12500843;STRANDS=+-:1823;CIPOS=0,0;CIEND=0,0;CIPOS95=0,0;CIEND95=0,0;MATEID=78128_1;EVENT=78128;SECONDARY;SU=1823;PE=1;SR=1822;ALG=PROD;AF=0.01604;NSAMP=263;MSQ=202.99;AN=16834;AC=270;NS=8438;AC_Hom=14;AC_Het=256;AC_Hemi=0;MAF=0.0159991;HWE=0.00571201;NFAM=259
1	12524431	78129_1	N	N[1:12524555[	680.12	LOW	SVTYPE=BND;POS=12524431;STRANDS=+-:27;CIPOS=-10,10;CIEND=-10,10;CIPOS95=0,0;CIEND95=0,0;MATEID=78129_2;EVENT=78129;SU=27;PE=0;SR=27;ALG=PROD;AF=0.0002376;NSAMP=4;MSQ=170.03;AN=16834;AC=4;NS=8438;AC_Hom=0;AC_Het=4;AC_Hemi=0;MAF=0.000237023;HWE=1;NFAM=4
1	12524555	78129_2	N	]1:12524431]N	680.12	LOW	SVTYPE=BND;POS=12524431;STRANDS=+-:27;CIPOS=-10,10;CIEND=-10,10;CIPOS95=0,0;CIEND95=0,0;MATEID=78129_1;EVENT=78129;SECONDARY;SU=27;PE=0;SR=27;ALG=PROD;AF=0.0002376;NSAMP=4;MSQ=170.03;AN=16834;AC=4;NS=8438;AC_Hom=0;AC_Het=4;AC_Hemi=0;MAF=0.000237023;HWE=1;NFAM=4
1	12526201	11128_1	N	N]X:100392991]	136235	LOW	SVTYPE=BND;POS=12526201;STRANDS=++:4;IMPRECISE;CIPOS=-8,512;CIEND=-10,451;CIPOS95=0,174;CIEND95=0,145;MATEID=11128_2;EVENT=11128;SU=4;PE=4;SR=0;ALG=PROD;AF=0.202;NSAMP=3400;MSQ=39.55;AN=16834;AC=3400;NS=8438;AC_Hom=0;AC_Het=3407;AC_Hemi=0;MAF=0.201884;HWE=0;NFAM=3019
1	12551182	78130	N	<DEL>	269.58	PASS	SVTYPE=DEL;POS=12551182;SVLEN=-2773;END=12553955;STRANDS=+-:14;CIPOS=-5,5;CIEND=-6,4;CIPOS95=0,0;CIEND95=0,0;SU=14;PE=8;SR=6;ALG=PROD;AF=5.94e-05;NSAMP=1;MSQ=269.58;AN=16834;AC=1;NS=8438;AC_Hom=0;AC_Het=1;AC_Hemi=0;MAF=5.92557e-05;HWE=1;NFAM=1
1	12570607	3263_1	N	N]17:32338128]	1692.83	LOW	SVTYPE=BND;POS=12570607;STRANDS=++:55;CIPOS=-9,8;CIEND=-9,8;CIPOS95=0,0;CIEND95=0,0;MATEID=3263_2;EVENT=3263;SU=55;PE=0;SR=55;ALG=PROD;AF=0.004218;NSAMP=71;MSQ=22.7;AN=16834;AC=71;NS=8438;AC_Hom=0;AC_Het=72;AC_Hemi=0;MAF=0.00426641;HWE=1;NFAM=70
1	12573419	78131	N	<DEL>	1801.21	PASS	SVTYPE=DEL;POS=12573419;SVLEN=-3775;END=12577194;STRANDS=+-:79;CIPOS=-44,46;CIEND=-46,42;CIPOS95=0,0;CIEND95=0,0;SU=79;PE=45;SR=34;ALG=PROD;AF=0.0003564;NSAMP=6;MSQ=300.2;AN=16834;AC=6;NS=8438;AC_Hom=0;AC_Het=6;AC_Hemi=0;MAF=0.000355534;HWE=1;NFAM=6
1	12576473	78132_1	N	N[1:12576751[	257.4	LOW	SVTYPE=BND;POS=12576473;STRANDS=+-:21;CIPOS=-9,8;CIEND=-9,6;CIPOS95=0,0;CIEND95=0,0;MATEID=78132_2;EVENT=78132;SU=21;PE=0;SR=21;ALG=PROD;AF=0.0006534;NSAMP=11;MSQ=20.45;AN=16834;AC=11;NS=8438;AC_Hom=0;AC_Het=11;AC_Hemi=0;MAF=0.000651813;HWE=1;NFAM=11
1	12576751	78132_2	N	]1:12576473]N	257.4	LOW	SVTYPE=BND;POS=12576473;STRANDS=+-:21;CIPOS=-9,6;CIEND=-9,8;CIPOS95=0,0;CIEND95=0,0;MATEID=78132_1;EVENT=78132;SECONDARY;SU=21;PE=0;SR=21;ALG=PROD;AF=0.0006534;NSAMP=11;MSQ=20.45;AN=16834;AC=11;NS=8438;AC_Hom=0;AC_Het=11;AC_Hemi=0;MAF=0.000651813;HWE=1;NFAM=11
1	12591238	78133	N	<DEL>	1053.82	PASS	SVTYPE=DEL;POS=12591238;SVLEN=-827;END=12592065;STRANDS=+-:54;IMPRECISE;CIPOS=-30,264;CIEND=-136,46;CIPOS95=-17,17;CIEND95=-11,11;SU=54;PE=54;SR=0;ALG=PROD;AF=0.0004158;NSAMP=7;MSQ=150.55;AN=16834;AC=7;NS=8438;AC_Hom=0;AC_Het=7;AC_Hemi=0;MAF=0.00041479;HWE=1;NFAM=3
1	12594432	78134_1	N	N[1:12594798[	14875.2	PASS	SVTYPE=BND;POS=12594432;STRANDS=+-:355;CIPOS=-22,23;CIEND=-24,21;CIPOS95=0,0;CIEND95=0,0;MATEID=78134_2;EVENT=78134;SU=355;PE=190;SR=165;ALG=PROD;AF=0.002554;NSAMP=40;MSQ=371.88;AN=16834;AC=43;NS=8438;AC_Hom=6;AC_Het=37;AC_Hemi=0;MAF=0.002548;HWE=1.84809e-05;NFAM=40
1	12594798	78134_2	N	]1:12594432]N	14875.2	PASS	SVTYPE=BND;POS=12594432;STRANDS=+-:355;CIPOS=-24,21;CIEND=-22,23;CIPOS95=0,0;CIEND95=0,0;MATEID=78134_1;EVENT=78134;SECONDARY;SU=355;PE=190;SR=165;ALG=PROD;AF=0.002554;NSAMP=40;MSQ=371.88;AN=16834;AC=43;NS=8438;AC_Hom=6;AC_Het=37;AC_Hemi=0;MAF=0.002548;HWE=1.84809e-05;NFAM=40
1	12605781	253465_1	N	]1:12605971]N	133.95	LOW	SVTYPE=BND;POS=12605781;STRANDS=-+:4;IMPRECISE;CIPOS=-4,9;CIEND=-9,8;CIPOS95=0,1;CIEND95=0,0;MATEID=253465_2;EVENT=253465;SU=4;PE=0;SR=4;ALG=PROD;AF=0.0001188;NSAMP=2;MSQ=20.28;AN=16834;AC=2;NS=8438;AC_Hom=0;AC_Het=2;AC_Hemi=0;MAF=0.000118511;HWE=1;NFAM=2
1	12605971	253465_2	N	N[1:12605781[	133.95	LOW	SVTYPE=BND;POS=12605781;STRANDS=-+:4;IMPRECISE;CIPOS=-9,8;CIEND=-4,9;CIPOS95=0,0;CIEND95=0,1;MATEID=253465_1;EVENT=253465;SECONDARY;SU=4;PE=0;SR=4;ALG=PROD;AF=0.0001188;NSAMP=2;MSQ=20.28;AN=16834;AC=2;NS=8438;AC_Hom=0;AC_Het=2;AC_Hemi=0;MAF=0.000118511;HWE=1;NFAM=2
1	12607269	78135_1	N	N[1:12607337[	1183.85	LOW	SVTYPE=BND;POS=12607269;STRANDS=+-:44;CIPOS=-6,5;CIEND=-5,5;CIPOS95=0,0;CIEND95=0,0;MATEID=78135_2;EVENT=78135;SU=44;PE=0;SR=44;ALG=PROD;AF=0.0003564;NSAMP=6;MSQ=197.28;AN=16834;AC=6;NS=8438;AC_Hom=0;AC_Het=6;AC_Hemi=0;MAF=0.000355534;HWE=1;NFAM=1
1	12607337	78135_2	N	]1:12607269]N	1183.85	LOW	SVTYPE=BND;POS=12607269;STRANDS=+-:44;CIPOS=-5,5;CIEND=-6,5;CIPOS95=0,0;CIEND95=0,0;MATEID=78135_1;EVENT=78135;SECONDARY;SU=44;PE=0;SR=44;ALG=PROD;AF=0.0003564;NSAMP=6;MSQ=197.28;AN=16834;AC=6;NS=8438;AC_Hom=0;AC_Het=6;AC_Hemi=0;MAF=0.000355534;HWE=1;NFAM=1
1	12610274	7036_1	N	N[4:110248225[	71.82	LOW	SVTYPE=BND;POS=12610274;STRANDS=+-:6;IMPRECISE;CIPOS=-50,433;CIEND=-678,50;CIPOS95=-50,123;CIEND95=-194,50;MATEID=7036_2;EVENT=7036;SU=6;PE=6;SR=0;ALG=PROD;AF=5.94e-05;NSAMP=1;MSQ=71.82;AN=16834;AC=1;NS=8438;AC_Hom=0;AC_Het=1;AC_Hemi=0;MAF=5.92557e-05;HWE=1;NFAM=1
1	12610905	78136	N	<DEL>	311.72	PASS	SVTYPE=DEL;POS=12610905;SVLEN=-8309;END=12619214;STRANDS=+-:15;CIPOS=-5,5;CIEND=-10,10;CIPOS95=0,0;CIEND95=0,0;SU=15;PE=6;SR=9;ALG=PROD;AF=5.94e-05;NSAMP=1;MSQ=311.72;AN=16834;AC=1;NS=8438;AC_Hom=0;AC_Het=1;AC_Hemi=0;MAF=5.92557e-05;HWE=1;NFAM=1
1	12619557	253466	N	<DUP>	486.95	PASS	SVTYPE=DUP;POS=12619557;SVLEN=1234;END=12620791;STRANDS=-+:33;IMPRECISE;CIPOS=-51,10;CIEND=-10,221;CIPOS95=-21,3;CIEND95=-1,23;SU=33;PE=33;SR=0;ALG=PROD;AF=0.0001188;NSAMP=1;MSQ=475.43;AN=16834;AC=2;NS=8438;AC_Hom=2;AC_Het=0;AC_Hemi=0;MAF=0.000118511;HWE=5.92593e-05;NFAM=1
1	12620090	78137	N	<DEL>	440.15	PASS	SVTYPE=DEL;POS=12620090;SVLEN=-596;END=12620686;STRANDS=+-:23;IMPRECISE;CIPOS=-30,225;CIEND=-276,30;CIPOS95=-30,32;CIEND95=-58,30;SU=23;PE=23;SR=0;ALG=PROD;AF=0.0001188;NSAMP=2;MSQ=220.07;AN=16834;AC=2;NS=8438;AC_Hom=0;AC_Het=2;AC_Hemi=0;MAF=0.000118511;HWE=1;NFAM=1
1	12629266	8024_1	N	]5:151065019]N	1005.66	LOW	SVTYPE=BND;POS=12629266;STRANDS=-+:28;CIPOS=-10,10;CIEND=-10,10;CIPOS95=0,0;CIEND95=0,0;MATEID=8024_2;EVENT=8024;SU=28;PE=0;SR=28;ALG=PROD;AF=0.002495;NSAMP=42;MSQ=22.34;AN=16834;AC=42;NS=8438;AC_Hom=0;AC_Het=42;AC_Hemi=0;MAF=0.00248874;HWE=1;NFAM=42
1	12631293	78138_1	N	N[1:12631356[	101.97	LOW	SVTYPE=BND;POS=12631293;STRANDS=+-:5;CIPOS=-10,10;CIEND=-10,10;CIPOS95=0,0;CIEND95=0,0;MATEID=78138_2;EVENT=78138;SU=5;PE=0;SR=5;ALG=PROD;AF=5.94e-05;NSAMP=1;MSQ=101.88;AN=16834;AC=1;NS=8438;AC_Hom=0;AC_Het=1;AC_Hemi=0;MAF=5.92557e-05;HWE=1;NFAM=1
1	12631356	78138_2	N	]1:12631293]N	101.97	LOW	SVTYPE=BND;POS=12631293;STRANDS=+-:5;CIPOS=-10,10;CIEND=-10,10;CIPOS95=0,0;CIEND95=0,0;MATEID=78138_1;EVENT=78138;SECONDARY;SU=5;PE=0;SR=5;ALG=PROD;AF=5.94e-05;NSAMP=1;MSQ=101.88;AN=16834;AC=1;NS=8438;AC_Hom=0;AC_Het=1;AC_Hemi=0;MAF=5.92557e-05;HWE=1;NFAM=1
1	12633934	78139	N	<DEL>	365.64	PASS	SVTYPE=DEL;POS=12633934;SVLEN=-1074;END=12635008;STRANDS=+-:16;CIPOS=-9,10;CIEND=-5,2;CIPOS95=0,0;CIEND95=0,0;SU=16;PE=8;SR=8;ALG=PROD;AF=5.94e-05;NSAMP=1;MSQ=365.64;AN=16834;AC=1;NS=8438;AC_Hom=0;AC_Het=1;AC_Hemi=0;MAF=5.92557e-05;HWE=1;NFAM=1
1	12636625	78140	N	<DEL>	248.79	PASS	SVTYPE=DEL;POS=12636625;SVLEN=-120;END=12636745;STRANDS=+-:9;CIPOS=-4,3;CIEND=-4,3;CIPOS95=0,0;CIEND95=0,0;SU=9;PE=0;SR=9;ALG=PROD;AF=5.94e-05;NSAMP=1;MSQ=248.73;AN=16834;AC=1;NS=8438;AC_Hom=0;AC_Het=1;AC_Hemi=0;MAF=5.92557e-05;HWE=1;NFAM=1
1	12645228	9095_1	N	[7:55163454[N	3063.47	LOW	SVTYPE=BND;POS=12645228;STRANDS=--:347;CIPOS=-4,2;CIEND=-4,2;CIPOS95=0,0;CIEND95=0,0;MATEID=9095_2;EVENT=9095;SU=347;PE=0;SR=347;ALG=PROD;AF=0.00499;NSAMP=84;MSQ=35.68;AN=16834;AC=84;NS=8438;AC_Hom=0;AC_Het=84;AC_Hemi=0;MAF=0.00497748;HWE=1;NFAM=84
1	12653913	78141	N	<DEL>	554.5	PASS	SVTYPE=DEL;POS=12653913;SVLEN=-4104;END=12658017;STRANDS=+-:25;CIPOS=-8,9;CIEND=-3,1;CIPOS95=0,0;CIEND95=0,0;SU=25;PE=12;SR=13;ALG=PROD;AF=5.94e-05;NSAMP=1;MSQ=554.5;AN=16834;AC=1;NS=8438;AC_Hom=0;AC_Het=1;AC_Hemi=0;MAF=5.92557e-05;HWE=1;NFAM=1
1	12671940	291676_1	N	[1:67594037[N	4257.06	LOW	SVTYPE=BND;POS=12671940;STRANDS=--:299;CIPOS=-2,4;CIEND=-3,2;CIPOS95=0,0;CIEND95=0,0;MATEID=291676_2;EVENT=291676;SU=299;PE=0;SR=299;ALG=PROD;AF=0.009445;NSAMP=159;MSQ=25.62;AN=16834;AC=159;NS=8438;AC_Hom=0;AC_Het=160;AC_Hemi=0;MAF=0.00948092;HWE=1;NFAM=158
1	12671940	3403_1	N	[17:19922526[N	379.8	LOW	SVTYPE=BND;POS=12671940;STRANDS=--:12;CIPOS=-29,28;CIEND=-29,28;CIPOS95=0,0;CIEND95=0,0;MATEID=3403_2;EVENT=3403;SU=12;PE=0;SR=12;ALG=PROD;AF=0.0009505;NSAMP=16;MSQ=22.71;AN=16834;AC=16;NS=8438;AC_Hom=0;AC_Het=16;AC_Hemi=0;MAF=0.000948092;HWE=1;NFAM=16
1	12684101	78142_1	N	N[1:12684154[	5570.34	LOW	SVTYPE=BND;POS=12684101;STRANDS=+-:145;CIPOS=-3,2;CIEND=-3,2;CIPOS95=0,0;CIEND95=0,0;MATEID=78142_2;EVENT=78142;SU=145;PE=0;SR=145;ALG=PROD;AF=0.001901;NSAMP=32;MSQ=174.05;AN=16834;AC=32;NS=8438;AC_Hom=0;AC_Het=32;AC_Hemi=0;MAF=0.00189618;HWE=1;NFAM=31
1	12684154	78142_2	N	]1:12684101]N	5570.34	LOW	SVTYPE=BND;POS=12684101;STRANDS=+-:145;CIPOS=-3,2;CIEND=-3,2;CIPOS95=0,0;CIEND95=0,0;MATEID=78142_1;EVENT=78142;SECONDARY;SU=145;PE=0;SR=145;ALG=PROD;AF=0.001901;NSAMP=32;MSQ=174.05;AN=16834;AC=32;NS=8438;AC_Hom=0;AC_Het=32;AC_Hemi=0;MAF=0.00189618;HWE=1;NFAM=31
1	12687957	78143	N	<DEL>	137.64	PASS	SVTYPE=DEL;POS=12687957;SVLEN=-1087;END=12689044;STRANDS=+-:9;IMPRECISE;CIPOS=-10,186;CIEND=-139,10;CIPOS95=-1,52;CIEND95=-63,2;SU=9;PE=9;SR=0;ALG=PROD;AF=5.94e-05;NSAMP=1;MSQ=137.63;AN=16834;AC=1;NS=8438;AC_Hom=0;AC_Het=1;AC_Hemi=0;MAF=5.92557e-05;HWE=1;NFAM=1
1	12688313	78144	N	<DEL>	86.85	PASS	SVTYPE=DEL;POS=12688313;SVLEN=-14352;END=12702665;STRANDS=+-:6;IMPRECISE;CIPOS=-10,458;CIEND=-237,10;CIPOS95=-2,120;CIEND95=-108,2;SU=6;PE=6;SR=0;ALG=PROD;AF=5.94e-05;NSAMP=1;MSQ=86.85;AN=16834;AC=1;NS=8438;AC_Hom=0;AC_Het=1;AC_Hemi=0;MAF=5.92557e-05;HWE=1;NFAM=1
1	12690411	253467	N	<DUP>	198.22	PASS	SVTYPE=DUP;POS=12690411;SVLEN=1022;END=12691433;STRANDS=-+:19;CIPOS=-8,10;CIEND=-6,8;CIPOS95=0,0;CIEND95=0,0;SU=19;PE=8;SR=11;ALG=PROD;AF=5.94e-05;NSAMP=1;MSQ=196.22;AN=16834;AC=1;NS=8438;AC_Hom=0;AC_Het=1;AC_Hemi=0;MAF=5.92557e-05;HWE=1;NFAM=1
1	12705091	78148_1	N	N[1:12705278[	888.11	LOW	SVTYPE=BND;POS=12705091;STRANDS=+-:18;CIPOS=-48,48;CIEND=-40,37;CIPOS95=0,0;CIEND95=0,0;MATEID=78148_2;EVENT=78148;SU=18;PE=0;SR=18;ALG=PROD;AF=0.002495;NSAMP=42;MSQ=18.7;RETAINED;AN=16834;AC=42;NS=8438;AC_Hom=0;AC_Het=42;AC_Hemi=0;MAF=0.00248874;HWE=1;NFAM=42
1	12705278	78148_2	N	]1:12705091]N	888.11	LOW	SVTYPE=BND;POS=12705091;STRANDS=+-:18;CIPOS=-40,37;CIEND=-48,48;CIPOS95=0,0;CIEND95=0,0;MATEID=78148_1;EVENT=78148;SECONDARY;SU=18;PE=0;SR=18;ALG=PROD;AF=0.002495;NSAMP=42;MSQ=18.7;RETAINED;AN=16834;AC=42;NS=8438;AC_Hom=0;AC_Het=42;AC_Hemi=0;MAF=0.00248874;HWE=1;NFAM=42
1	12708366	6094_1	N	]3:67129831]N	102.37	LOW	SVTYPE=BND;POS=12708366;STRANDS=-+:9;CIPOS=-29,28;CIEND=-29,28;CIPOS95=0,0;CIEND95=0,0;MATEID=6094_2;EVENT=6094;SU=9;PE=0;SR=9;ALG=PROD;AF=0.0001782;NSAMP=3;MSQ=33.91;AN=16834;AC=3;NS=8438;AC_Hom=0;AC_Het=3;AC_Hemi=0;MAF=0.000177767;HWE=1;NFAM=3
1	12718046	3139_1	N	N]16:74214950]	68	LOW	SVTYPE=BND;POS=12718046;STRANDS=++:5;IMPRECISE;CIPOS=-10,377;CIEND=-8,461;CIPOS95=-2,100;CIEND95=-1,167;MATEID=3139_2;EVENT=3139;SU=5;PE=5;SR=0;ALG=PROD;AF=0.0002376;NSAMP=4;MSQ=16.31;AN=16834;AC=4;NS=8438;AC_Hom=0;AC_Het=4;AC_Hemi=0;MAF=0.000237023;HWE=1;NFAM=4
1	12718079	13_1	N	N]10:130774978]	327.12	LOW	SVTYPE=BND;POS=12718079;STRANDS=++:12;IMPRECISE;CIPOS=-50,454;CIEND=-57,518;CIPOS95=-50,121;CIEND95=-57,143;MATEID=13_2;EVENT=13;SU=12;PE=12;SR=0;ALG=SUM;AF=0.0005346;NSAMP=9;MSQ=35.27;AN=16834;AC=9;NS=8438;AC_Hom=0;AC_Het=9;AC_Hemi=0;MAF=0.000533302;HWE=1;NFAM=9
1	12718093	8652_1	N	N[6:112239508[	73.03	LOW	SVTYPE=BND;POS=12718093;STRANDS=+-:8;IMPRECISE;CIPOS=-30,377;CIEND=-344,30;CIPOS95=-30,61;CIEND95=-128,30;MATEID=8652_2;EVENT=8652;SU=8;PE=8;SR=0;ALG=PROD;AF=0.0001782;NSAMP=3;MSQ=21.44;AN=16834;AC=3;NS=8438;AC_Hom=0;AC_Het=3;AC_Hemi=0;MAF=0.000177767;HWE=1;NFAM=2
1	12718141	4620_1	N	N]2:105596140]	211.35	LOW	SVTYPE=BND;POS=12718141;STRANDS=++:15;IMPRECISE;CIPOS=-50,309;CIEND=-50,482;CIPOS95=-29,29;CIEND95=-50,112;MATEID=4620_2;EVENT=4620;SU=15;PE=15;SR=0;ALG=PROD;AF=0.0003564;NSAMP=6;MSQ=34.41;AN=16834;AC=6;NS=8438;AC_Hom=0;AC_Het=6;AC_Hemi=0;MAF=0.000355534;HWE=1;NFAM=6
1	12718142	1488_1	N	N]12:98344652]	6081.23	LOW	SVTYPE=BND;POS=12718142;STRANDS=++:27;IMPRECISE;CIPOS=-50,261;CIEND=-50,439;CIPOS95=-17,17;CIEND95=-50,87;MATEID=1488_2;EVENT=1488;SU=27;PE=27;SR=0;ALG=PROD;AF=0.008376;NSAMP=141;MSQ=42.78;AN=16834;AC=141;NS=8438;AC_Hom=0;AC_Het=141;AC_Hemi=0;MAF=0.00835506;HWE=1;NFAM=139
1	12718162	6693_1	N	N]4:21530479]	1209.21	LOW	SVTYPE=BND;POS=12718162;STRANDS=++:48;IMPRECISE;CIPOS=-46,257;CIEND=-13,453;CIPOS95=-11,11;CIEND95=-13,71;MATEID=6693_2;EVENT=6693;SU=48;PE=48;SR=0;ALG=PROD;AF=0.002079;NSAMP=35;MSQ=33.59;AN=16834;AC=35;NS=8438;AC_Hom=0;AC_Het=35;AC_Hemi=0;MAF=0.00207395;HWE=1;NFAM=35
1	12718168	9946_1	N	N]8:109110236]	4333.39	LOW	SVTYPE=BND;POS=12718168;STRANDS=++:200;IMPRECISE;CIPOS=-50,182;CIEND=-41,341;CIPOS95=-4,4;CIEND95=-24,24;MATEID=9946_2;EVENT=9946;SU=200;PE=200;SR=0;ALG=PROD;AF=0.007544;NSAMP=127;MSQ=33.66;AN=16834;AC=127;NS=8438;AC_Hom=0;AC_Het=127;AC_Hemi=0;MAF=0.00752548;HWE=1;NFAM=127
1	12718219	6689_1	N	[4:21530301[N	322.75	LOW	SVTYPE=BND;POS=12718219;STRANDS=--:9;IMPRECISE;CIPOS=-273,50;CIEND=-332,50;CIPOS95=-87,50;CIEND95=-127,50;MATEID=6689_2;EVENT=6689;SU=9;PE=9;SR=0;ALG=PROD;AF=0.0004752;NSAMP=8;MSQ=39.28;AN=16834;AC=8;NS=8438;AC_Hom=0;AC_Het=8;AC_Hemi=0;MAF=0.000474046;HWE=1;NFAM=8
1	12718229	9945_1	N	[8:109110024[N	94.42	LOW	SVTYPE=BND;POS=12718229;STRANDS=--:4;IMPRECISE;CIPOS=-320,10;CIEND=-490,10;CIPOS95=-167,1;CIEND95=-186,1;MATEID=9945_2;EVENT=9945;SU=4;PE=4;SR=0;ALG=PROD;AF=0.0003564;NSAMP=6;MSQ=13.46;AN=16834;AC=6;NS=8438;AC_Hom=0;AC_Het=6;AC_Hemi=0;MAF=0.000355534;HWE=1;NFAM=6
1	12737561	291677_1	N	[1:217887826[N	244560	LOW	SVTYPE=BND;POS=12737561;STRANDS=--:6186;IMPRECISE;CIPOS=-46,1;CIEND=-47,4;CIPOS95=-1,1;CIEND95=-1,1;MATEID=291677_2;EVENT=291677;SU=6186;PE=6185;SR=1;ALG=PROD;AF=0.1232;NSAMP=2072;MSQ=117.92;AN=16834;AC=2074;NS=8438;AC_Hom=4;AC_Het=2072;AC_Hemi=0;MAF=0.123015;HWE=0;NFAM=1985
1	12737575	291678_1	N	N]1:217888073]	98787.2	LOW	SVTYPE=BND;POS=12737575;STRANDS=++:2151;IMPRECISE;CIPOS=-132,653;CIEND=-122,677;CIPOS95=-132,138;CIEND95=-122,138;MATEID=291678_2;EVENT=291678;SU=2151;PE=2151;SR=0;ALG=SUM;AF=0.06303;NSAMP=1061;MSQ=92.93;AN=16834;AC=1061;NS=8438;AC_Hom=0;AC_Het=1061;AC_Hemi=0;MAF=0.0628703;HWE=5.29094e-16;NFAM=1038
1	12743405	78149	N	<DEL>	85815.6	PASS	SVTYPE=DEL;POS=12743405;SVLEN=-3222;END=12746627;STRANDS=+-:3156;IMPRECISE;CIPOS=-1,88;CIEND=-92,1;CIPOS95=0,0;CIEND95=-1,1;SU=3156;PE=3156;SR=0;ALG=PROD;AF=0.02721;NSAMP=450;MSQ=190.7;AN=16834;AC=458;NS=8438;AC_Hom=16;AC_Het=442;AC_Hemi=0;MAF=0.0271391;HWE=0.408087;NFAM=442
1	12743405	78150	N	<DEL>	51740.6	PASS	SVTYPE=DEL;POS=12743405;SVLEN=-8569;END=12751974;STRANDS=+-:3866;CIPOS=0,0;CIEND=0,0;CIPOS95=0,0;CIEND95=0,0;SU=3866;PE=1107;SR=2759;ALG=PROD;AF=0.02323;NSAMP=391;MSQ=132.26;AN=16834;AC=391;NS=8438;AC_Hom=0;AC_Het=391;AC_Hemi=0;MAF=0.023169;HWE=0.0249428;NFAM=383
1	12746628	253468_1	N	]1:12752043]N	32430.2	LOW	SVTYPE=BND;POS=12746628;STRANDS=-+:3421;CIPOS=0,0;CIEND=0,0;CIPOS95=0,0;CIEND95=0,0;MATEID=253468_2;EVENT=253468;SU=3421;PE=947;SR=2474;ALG=PROD;AF=0.02739;NSAMP=440;MSQ=73.65;AN=16834;AC=461;NS=8438;AC_Hom=42;AC_Het=419;AC_Hemi=0;MAF=0.0273169;HWE=1.12821e-06;NFAM=432
1	12746954	78151	N	<DEL>	200.57	PASS	SVTYPE=DEL;POS=12746954;SVLEN=-2651;END=12749605;STRANDS=+-:13;IMPRECISE;CIPOS=-30,264;CIEND=-168,30;CIPOS95=-30,44;CIEND95=-60,30;SU=13;PE=13;SR=0;ALG=PROD;AF=0.0001188;NSAMP=2;MSQ=100.28;AN=16834;AC=2;NS=8438;AC_Hom=0;AC_Het=2;AC_Hemi=0;MAF=0.000118511;HWE=1;NFAM=2
1	12751066	9278_1	N	N[7:99652137[	38.46	LOW	SVTYPE=BND;POS=12751066;STRANDS=+-:10;IMPRECISE;CIPOS=-30,436;CIEND=-173,30;CIPOS95=-30,119;CIEND95=-43,30;MATEID=9278_2;EVENT=9278;SU=10;PE=10;SR=0;ALG=PROD;AF=0.0001782;NSAMP=3;MSQ=12.74;AN=16834;AC=3;NS=8438;AC_Hom=0;AC_Het=3;AC_Hemi=0;MAF=0.000177767;HWE=1;NFAM=3
1	12752043	253468_2	N	N[1:12746628[	32430.2	LOW	SVTYPE=BND;POS=12746628;STRANDS=-+:3421;CIPOS=0,0;CIEND=0,0;CIPOS95=0,0;CIEND95=0,0;MATEID=253468_1;EVENT=253468;SECONDARY;SU=3421;PE=947;SR=2474;ALG=PROD;AF=0.02739;NSAMP=440;MSQ=73.65;AN=16834;AC=461;NS=8438;AC_Hom=42;AC_Het=419;AC_Hemi=0;MAF=0.0273169;HWE=1.12821e-06;NFAM=432
1	12783858	291679_1	N	[1:150170254[N	139.29	LOW	SVTYPE=BND;POS=12783858;STRANDS=--:9;CIPOS=-29,28;CIEND=-29,28;CIPOS95=0,0;CIEND95=0,0;MATEID=291679_2;EVENT=291679;SU=9;PE=0;SR=9;ALG=PROD;AF=0.0003564;NSAMP=6;MSQ=19.77;AN=16834;AC=6;NS=8438;AC_Hom=0;AC_Het=6;AC_Hemi=0;MAF=0.000355534;HWE=1;NFAM=6
1	12792438	253469	N	<DUP>	87.15	PASS	SVTYPE=DUP;POS=12792438;SVLEN=4068;END=12796506;STRANDS=-+:10;IMPRECISE;CIPOS=-10,9;CIEND=-4,10;CIPOS95=-1,1;CIEND95=-1,1;SU=10;PE=8;SR=2;ALG=PROD;AF=5.94e-05;NSAMP=1;MSQ=86.72;AN=16834;AC=1;NS=8438;AC_Hom=0;AC_Het=1;AC_Hemi=0;MAF=5.92557e-05;HWE=1;NFAM=1
1	12798064	291680	N	<INV>	8.76	LOW	SVTYPE=INV;POS=12798064;SVLEN=189;END=12798253;STRANDS=++:2,--:2;IMPRECISE;CIPOS=0,8;CIEND=0,8;CIPOS95=0,8;CIEND95=0,8;SU=4;PE=1;SR=3;ALG=PROD;AF=5.94e-05;NSAMP=1;MSQ=6.93;AN=16834;AC=1;NS=8438;AC_Hom=0;AC_Het=1;AC_Hemi=0;MAF=5.92557e-05;HWE=1;NFAM=1
1	12805272	78152_1	N	N[1:12807019[	14931.6	PASS	SVTYPE=BND;POS=12805272;STRANDS=+-:587;CIPOS=-2,5;CIEND=-7,3;CIPOS95=0,0;CIEND95=0,0;MATEID=78152_2;EVENT=78152;SU=587;PE=481;SR=106;ALG=PROD;AF=0.003208;NSAMP=54;MSQ=276.51;AN=16834;AC=54;NS=8438;AC_Hom=0;AC_Het=54;AC_Hemi=0;MAF=0.00319981;HWE=1;NFAM=54
1	12806940	78153	N	<DEL>	1438.32	PASS	SVTYPE=DEL;POS=12806940;SVLEN=-57134;END=12864074;STRANDS=+-:55;CIPOS=-30,30;CIEND=-30,30;CIPOS95=0,0;CIEND95=0,0;SU=55;PE=39;SR=16;ALG=PROD;AF=0.0002376;NSAMP=4;MSQ=359.58;AN=16834;AC=4;NS=8438;AC_Hom=0;AC_Het=4;AC_Hemi=0;MAF=0.000237023;HWE=1;NFAM=4
1	12807019	78152_2	N	]1:12805272]N	14931.6	PASS	SVTYPE=BND;POS=12805272;STRANDS=+-:587;CIPOS=-7,3;CIEND=-2,5;CIPOS95=0,0;CIEND95=0,0;MATEID=78152_1;EVENT=78152;SECONDARY;SU=587;PE=481;SR=106;ALG=PROD;AF=0.003208;NSAMP=54;MSQ=276.51;AN=16834;AC=54;NS=8438;AC_Hom=0;AC_Het=54;AC_Hemi=0;MAF=0.00319981;HWE=1;NFAM=54
1	12817293	3957_1	N	N[19:17776910[	2534.84	LOW	SVTYPE=BND;POS=12817293;STRANDS=+-:123;CIPOS=-5,4;CIEND=-5,4;CIPOS95=0,0;CIEND95=0,0;MATEID=3957_2;EVENT=3957;SU=123;PE=0;SR=123;ALG=PROD;AF=0.008198;NSAMP=119;MSQ=20.67;AN=16834;AC=138;NS=8438;AC_Hom=38;AC_Het=100;AC_Hemi=0;MAF=0.00817729;HWE=4.31065e-25;NFAM=115
1	12822218	78154_1	N	N[1:12822595[	221267	LOW	SVTYPE=BND;POS=12822218;STRANDS=+-:46;IMPRECISE;CIPOS=-48,358;CIEND=-253,35;CIPOS95=-44,44;CIEND95=-39,35;MATEID=78154_2;EVENT=78154;SU=46;PE=46;SR=0;ALG=PROD;AF=0.216;NSAMP=3636;MSQ=60.5;AN=16834;AC=3636;NS=8438;AC_Hom=0;AC_Het=3645;AC_Hemi=0;MAF=0.215987;HWE=0;NFAM=3375
1	12822595	78154_2	N	]1:12822218]N	221267	LOW	SVTYPE=BND;POS=12822218;STRANDS=+-:46;IMPRECISE;CIPOS=-253,35;CIEND=-48,358;CIPOS95=-39,35;CIEND95=-44,44;MATEID=78154_1;EVENT=78154;SECONDARY;SU=46;PE=46;SR=0;ALG=PROD;AF=0.216;NSAMP=3636;MSQ=60.5;AN=16834;AC=3636;NS=8438;AC_Hom=0;AC_Het=3645;AC_Hemi=0;MAF=0.215987;HWE=0;NFAM=3375
1	12840261	7105_1	N	N[4:121923404[	3725.92	LOW	SVTYPE=BND;POS=12840261;STRANDS=+-:402;IMPRECISE;CIPOS=-55,504;CIEND=-603,56;CIPOS95=-55,63;CIEND95=-109,56;MATEID=7105_2;EVENT=7105;SU=402;PE=393;SR=9;ALG=SUM;AF=0.004277;NSAMP=72;MSQ=51.21;AN=16834;AC=72;NS=8438;AC_Hom=0;AC_Het=72;AC_Hemi=0;MAF=0.00426641;HWE=1;NFAM=59
1	12849426	555_1	N	N]11:16153986]	3035.18	LOW	SVTYPE=BND;POS=12849426;STRANDS=++:4;IMPRECISE;CIPOS=-10,532;CIEND=-10,526;CIPOS95=-1,192;CIEND95=-1,186;MATEID=555_2;EVENT=555;SU=4;PE=4;SR=0;ALG=PROD;AF=0.008376;NSAMP=141;MSQ=20.26;AN=16834;AC=141;NS=8438;AC_Hom=0;AC_Het=141;AC_Hemi=0;MAF=0.00835506;HWE=1;NFAM=137
1	12849482	11183_1	N	[X:114693429[N	191.43	LOW	SVTYPE=BND;POS=12849482;STRANDS=--:9;IMPRECISE;CIPOS=-400,30;CIEND=-238,30;CIPOS95=-142,30;CIEND95=-65,30;MATEID=11183_2;EVENT=11183;SU=9;PE=9;SR=0;ALG=PROD;AF=0.0006534;NSAMP=11;MSQ=16.66;AN=16834;AC=11;NS=8438;AC_Hom=0;AC_Het=11;AC_Hemi=0;MAF=0.000651813;HWE=1;NFAM=11
1	12849504	5073_1	N	[2:222981145[N	2365.48	LOW	SVTYPE=BND;POS=12849504;STRANDS=--:77;IMPRECISE;CIPOS=-355,50;CIEND=-216,14;CIPOS95=-51,50;CIEND95=-21,14;MATEID=5073_2;EVENT=5073;SU=77;PE=77;SR=0;ALG=PROD;AF=0.005049;NSAMP=85;MSQ=26.84;AN=16834;AC=85;NS=8438;AC_Hom=0;AC_Het=85;AC_Hemi=0;MAF=0.00503674;HWE=1;NFAM=84
1	12849510	8583_1	N	]6:91375283]N	426.47	LOW	SVTYPE=BND;POS=12849510;STRANDS=-+:19;IMPRECISE;CIPOS=-457,50;CIEND=-50,433;CIPOS95=-131,50;CIEND95=-50,109;MATEID=8583_2;EVENT=8583;SU=19;PE=19;SR=0;ALG=SUM;AF=0.0006534;NSAMP=11;MSQ=38.11;AN=16834;AC=11;NS=8438;AC_Hom=0;AC_Het=11;AC_Hemi=0;MAF=0.000651813;HWE=1;NFAM=11
1	12849512	4714_1	N	]2:132705088]N	4.89	LOW	SVTYPE=BND;POS=12849512;STRANDS=-+:4;IMPRECISE;CIPOS=-512,30;CIEND=-30,291;CIPOS95=-165,30;CIEND95=-30,85;MATEID=4714_2;EVENT=4714;SU=4;PE=4;SR=0;ALG=PROD;AF=5.94e-05;NSAMP=1;MSQ=4.64;AN=16834;AC=1;NS=8438;AC_Hom=0;AC_Het=1;AC_Hemi=0;MAF=5.92557e-05;HWE=1;NFAM=1
1	12849520	10530_1	N	]9:128977435]N	60749.8	LOW	SVTYPE=BND;POS=12849520;STRANDS=-+:20;CIPOS=-9,8;CIEND=-9,8;CIPOS95=0,0;CIEND95=0,0;MATEID=10530_2;EVENT=10530;SU=20;PE=0;SR=20;ALG=PROD;AF=0.07526;NSAMP=1267;MSQ=47.5;AN=16834;AC=1267;NS=8438;AC_Hom=0;AC_Het=1268;AC_Hemi=0;MAF=0.0751363;HWE=6.30855e-23;NFAM=1226
1	12849547	5907_1	N	[3:22515384[N	2293.09	LOW	SVTYPE=BND;POS=12849547;STRANDS=--:106;IMPRECISE;CIPOS=-443,7;CIEND=-111,47;CIPOS95=-57,7;CIEND95=-6,6;MATEID=5907_2;EVENT=5907;SU=106;PE=106;SR=0;ALG=PROD;AF=0.004218;NSAMP=71;MSQ=31.84;AN=16834;AC=71;NS=8438;AC_Hom=0;AC_Het=71;AC_Hemi=0;MAF=0.00420716;HWE=1;NFAM=71
1	12849547	8789_1	N	N[6:148708706[	51.13	LOW	SVTYPE=BND;POS=12849547;STRANDS=-+:20,+-:8;IMPRECISE;CIPOS=-547,691;CIEND=-159,481;CIPOS95=-240,240;CIEND95=-159,159;MATEID=8789_2;EVENT=8789;SU=28;PE=28;SR=0;ALG=SUM;AF=0.0001188;NSAMP=2;MSQ=25.5;AN=16834;AC=2;NS=8438;AC_Hom=0;AC_Het=2;AC_Hemi=0;MAF=0.000118511;HWE=1;NFAM=2
1	12849548	291683_1	N	[1:167591187[N	12474.8	LOW	SVTYPE=BND;POS=12849548;STRANDS=--:235;CIPOS=-4,3;CIEND=-6,6;CIPOS95=0,0;CIEND95=0,0;MATEID=291683_2;EVENT=291683;SU=235;PE=140;SR=95;ALG=PROD;AF=0.02477;NSAMP=417;MSQ=29.25;AN=16834;AC=417;NS=8438;AC_Hom=0;AC_Het=417;AC_Hemi=0;MAF=0.0247096;HWE=0.0105285;NFAM=408
1	12849550	6365_1	N	]3:136886967]N	3475.87	LOW	SVTYPE=BND;POS=12849550;STRANDS=-+:6;IMPRECISE;CIPOS=-10,5;CIEND=-10,9;CIPOS95=-1,0;CIEND95=-1,1;MATEID=6365_2;EVENT=6365;SU=6;PE=4;SR=2;ALG=PROD;AF=0.01206;NSAMP=203;MSQ=15.12;AN=16834;AC=203;NS=8438;AC_Hom=0;AC_Het=203;AC_Hemi=0;MAF=0.0120289;HWE=0.636071;NFAM=202
1	12849552	5687_1	N	]22:26690927]N	223.7	LOW	SVTYPE=BND;POS=12849552;STRANDS=-+:41;CIPOS=-6,10;CIEND=-10,9;CIPOS95=0,0;CIEND95=0,0;MATEID=5687_2;EVENT=5687;SU=41;PE=25;SR=16;ALG=PROD;AF=0.0003564;NSAMP=6;MSQ=36.86;AN=16834;AC=6;NS=8438;AC_Hom=0;AC_Het=6;AC_Hemi=0;MAF=0.000355534;HWE=1;NFAM=6
1	12849562	10300_1	N	]9:73084036]N	142.11	LOW	SVTYPE=BND;POS=12849562;STRANDS=-+:6;IMPRECISE;CIPOS=-30,30;CIEND=-30,29;CIPOS95=-1,1;CIEND95=-1,1;MATEID=10300_2;EVENT=10300;SU=6;PE=4;SR=2;ALG=PROD;AF=0.0003564;NSAMP=6;MSQ=20.87;AN=16834;AC=6;NS=8438;AC_Hom=0;AC_Het=6;AC_Hemi=0;MAF=0.000355534;HWE=1;NFAM=6
1	12849584	291685_1	N	[1:199531689[N	313.78	LOW	SVTYPE=BND;POS=12849584;STRANDS=--:4;CIPOS=-9,8;CIEND=-9,8;CIPOS95=0,0;CIEND95=0,0;MATEID=291685_2;EVENT=291685;SU=4;PE=0;SR=4;ALG=PROD;AF=0.0007722;NSAMP=13;MSQ=22.47;AN=16834;AC=13;NS=8438;AC_Hom=0;AC_Het=13;AC_Hemi=0;MAF=0.000770325;HWE=1;NFAM=13
1	12849594	291682_1	N	N]1:13675536]	313.95	LOW	SVTYPE=BND;POS=12849594;STRANDS=++:8;IMPRECISE;CIPOS=-30,324;CIEND=-30,372;CIPOS95=-30,65;CIEND95=-30,66;MATEID=291682_2;EVENT=291682;SU=8;PE=8;SR=0;ALG=PROD;AF=0.0008912;NSAMP=15;MSQ=19.02;AN=16832;AC=15;NS=8437;AC_Hom=0;AC_Het=15;AC_Hemi=0;MAF=0.000888942;HWE=1;NFAM=15
1	12849595	291681_1	N	N]1:13454717]	3225.8	LOW	SVTYPE=BND;POS=12849595;STRANDS=++:16;IMPRECISE;CIPOS=-34,376;CIEND=-50,327;CIPOS95=-34,48;CIEND95=-34,34;MATEID=291681_2;EVENT=291681;SU=16;PE=16;SR=0;ALG=PROD;AF=0.007544;NSAMP=127;MSQ=24.28;AN=16834;AC=127;NS=8438;AC_Hom=0;AC_Het=127;AC_Hemi=0;MAF=0.00752548;HWE=1;NFAM=127
1	12849639	5688_1	N	N[22:26690925[	270.43	LOW	SVTYPE=BND;POS=12849639;STRANDS=+-:13;CIPOS=-44,50;CIEND=-50,49;CIPOS95=0,0;CIEND95=0,0;MATEID=5688_2;EVENT=5688;SU=13;PE=9;SR=4;ALG=PROD;AF=0.0005346;NSAMP=9;MSQ=30.03;AN=16834;AC=9;NS=8438;AC_Hom=0;AC_Het=9;AC_Hemi=0;MAF=0.000533302;HWE=1;NFAM=9
1	12849639	5908_1	N	N]3:22515390]	431.57	LOW	SVTYPE=BND;POS=12849639;STRANDS=++:14;IMPRECISE;CIPOS=-49,399;CIEND=-50,359;CIPOS95=-49,95;CIEND95=-43,43;MATEID=5908_2;EVENT=5908;SU=14;PE=14;SR=0;ALG=PROD;AF=0.001485;NSAMP=25;MSQ=16.56;AN=16834;AC=25;NS=8438;AC_Hom=0;AC_Het=25;AC_Hemi=0;MAF=0.00148139;HWE=1;NFAM=25
1	12849640	5072_1	N	N]2:222980960]	33587.4	LOW	SVTYPE=BND;POS=12849640;STRANDS=++:1751;CIPOS=-1,0;CIEND=-21,11;CIPOS95=0,0;CIEND95=0,0;MATEID=5072_2;EVENT=5072;SU=1751;PE=774;SR=977;ALG=PROD;AF=0.04235;NSAMP=713;MSQ=46.53;AN=16834;AC=713;NS=8438;AC_Hom=0;AC_Het=713;AC_Hemi=0;MAF=0.0422493;HWE=2.52178e-07;NFAM=708
1	12849641	6548_1	N	N]3:184461914]	66.02	LOW	SVTYPE=BND;POS=12849641;STRANDS=++:4;IMPRECISE;CIPOS=-10,460;CIEND=-10,405;CIPOS95=0,135;CIEND95=-1,120;MATEID=6548_2;EVENT=6548;SU=4;PE=4;SR=0;ALG=PROD;AF=5.94e-05;NSAMP=1;MSQ=65.81;AN=16834;AC=1;NS=8438;AC_Hom=0;AC_Het=1;AC_Hemi=0;MAF=5.92557e-05;HWE=1;NFAM=1
1	12849643	291684_1	N	N]1:167591172]	602.05	LOW	SVTYPE=BND;POS=12849643;STRANDS=++:5;IMPRECISE;CIPOS=-30,376;CIEND=-30,298;CIPOS95=-30,137;CIEND95=-30,67;MATEID=291684_2;EVENT=291684;SU=5;PE=5;SR=0;ALG=PROD;AF=0.001604;NSAMP=27;MSQ=21.13;AN=16834;AC=27;NS=8438;AC_Hom=0;AC_Het=27;AC_Hemi=0;MAF=0.00159991;HWE=1;NFAM=27
1	12849646	4715_1	N	N[2:132705144[	311.09	LOW	SVTYPE=BND;POS=12849646;STRANDS=+-:21;IMPRECISE;CIPOS=-31,519;CIEND=-139,50;CIPOS95=-31,108;CIEND95=-19,19;MATEID=4715_2;EVENT=4715;SU=21;PE=21;SR=0;ALG=PROD;AF=0.0006534;NSAMP=11;MSQ=27.67;AN=16834;AC=11;NS=8438;AC_Hom=0;AC_Het=11;AC_Hemi=0;MAF=0.000651813;HWE=1;NFAM=11
1	12849648	8455_1	N	N]6:54674646]	21.4	LOW	SVTYPE=BND;POS=12849648;STRANDS=++:5;IMPRECISE;CIPOS=-10,427;CIEND=-10,327;CIPOS95=-1,165;CIEND95=-2,99;MATEID=8455_2;EVENT=8455;SU=5;PE=5;SR=0;ALG=PROD;AF=5.94e-05;NSAMP=1;MSQ=20.76;AN=16834;AC=1;NS=8438;AC_Hom=0;AC_Het=1;AC_Hemi=0;MAF=5.92557e-05;HWE=1;NFAM=1
1	12849659	78156	N	<DEL>	1587.01	PASS	SVTYPE=DEL;POS=12849659;SVLEN=-1607;END=12851266;STRANDS=+-:66;CIPOS=-6,5;CIEND=-10,10;CIPOS95=0,0;CIEND95=0,0;SU=66;PE=18;SR=48;ALG=PROD;AF=0.0003564;NSAMP=6;MSQ=264.15;AN=16834;AC=6;NS=8438;AC_Hom=0;AC_Het=6;AC_Hemi=0;MAF=0.000355534;HWE=1;NFAM=6
1	12853897	78157_1	N	N[1:12919277[	3646.3	LOW	SVTYPE=BND;POS=12853897;STRANDS=+-:275;IMPRECISE;CIPOS=-14,270;CIEND=-169,11;CIPOS95=-10,10;CIEND95=-7,7;MATEID=78157_2;EVENT=78157;SU=275;PE=275;SR=0;ALG=PROD;AF=0.005109;NSAMP=86;MSQ=41.71;AN=16834;AC=86;NS=8438;AC_Hom=0;AC_Het=86;AC_Hemi=0;MAF=0.00509599;HWE=1;NFAM=78
1	12855212	78158_1	N	N[1:12920612[	230.43	LOW	SVTYPE=BND;POS=12855212;STRANDS=+-:6;IMPRECISE;CIPOS=-10,412;CIEND=-168,10;CIPOS95=0,140;CIEND95=-73,2;MATEID=78158_2;EVENT=78158;SU=6;PE=6;SR=0;ALG=PROD;AF=0.0008318;NSAMP=14;MSQ=15.26;AN=16830;AC=14;NS=8436;AC_Hom=0;AC_Het=14;AC_Hemi=0;MAF=0.000829777;HWE=1;NFAM=14
1	12855626	78159_1	N	N[1:12921045[	116.1	LOW	SVTYPE=BND;POS=12855626;STRANDS=+-:4;IMPRECISE;CIPOS=-10,333;CIEND=-266,10;CIPOS95=-2,127;CIEND95=-124,2;MATEID=78159_2;EVENT=78159;SU=4;PE=4;SR=0;ALG=PROD;AF=0.0002376;NSAMP=4;MSQ=27.09;AN=16834;AC=4;NS=8438;AC_Hom=0;AC_Het=4;AC_Hemi=0;MAF=0.000237023;HWE=1;NFAM=4
1	12855678	253470_1	N	]1:12921209]N	2659.12	LOW	SVTYPE=BND;POS=12855678;STRANDS=-+:142;IMPRECISE;CIPOS=-410,33;CIEND=-82,370;CIPOS95=-118,33;CIEND95=-30,30;MATEID=253470_2;EVENT=253470;SU=142;PE=142;SR=0;ALG=SUM;AF=0.008257;NSAMP=138;MSQ=18.28;AN=16834;AC=139;NS=8438;AC_Hom=2;AC_Het=137;AC_Hemi=0;MAF=0.00823655;HWE=0.436186;NFAM=126
1	12856349	253471_1	N	]1:12921929]N	27336.3	LOW	SVTYPE=BND;POS=12856349;STRANDS=-+:2994;IMPRECISE;CIPOS=-35,15;CIEND=-12,150;CIPOS95=-1,1;CIEND95=-2,2;MATEID=253471_2;EVENT=253471;SU=2994;PE=2994;SR=0;ALG=PROD;AF=0.03089;NSAMP=487;MSQ=56.04;AN=16834;AC=520;NS=8438;AC_Hom=66;AC_Het=454;AC_Hemi=0;MAF=0.030813;HWE=2.51158e-12;NFAM=420
1	12861806	7986_1	N	N[5:143352856[	2190.88	LOW	SVTYPE=BND;POS=12861806;STRANDS=+-:24;IMPRECISE;CIPOS=-50,352;CIEND=-340,13;CIPOS95=-50,53;CIEND95=-92,13;MATEID=7986_2;EVENT=7986;SU=24;PE=24;SR=0;ALG=PROD;AF=0.004277;NSAMP=72;MSQ=29.95;AN=16834;AC=72;NS=8438;AC_Hom=0;AC_Het=72;AC_Hemi=0;MAF=0.00426641;HWE=1;NFAM=62
1	12861879	253473_1	N	]1:205532514]N	691.92	LOW	SVTYPE=BND;POS=12861879;STRANDS=-+:4;IMPRECISE;CIPOS=-506,8;CIEND=-10,458;CIPOS95=-172,1;CIEND95=-1,145;MATEID=253473_2;EVENT=253473;SU=4;PE=4;SR=0;ALG=PROD;AF=0.00303;NSAMP=51;MSQ=10.27;AN=16834;AC=51;NS=8438;AC_Hom=0;AC_Het=51;AC_Hemi=0;MAF=0.00302204;HWE=1;NFAM=50
1	12861881	263_1	N	]10:33770840]N	43.19	LOW	SVTYPE=BND;POS=12861881;STRANDS=-+:5;IMPRECISE;CIPOS=-587,10;CIEND=-10,402;CIPOS95=-182,0;CIEND95=-2,129;MATEID=263_2;EVENT=263;SU=5;PE=5;SR=0;ALG=PROD;AF=5.94e-05;NSAMP=1;MSQ=41.83;AN=16834;AC=1;NS=8438;AC_Hom=0;AC_Het=1;AC_Hemi=0;MAF=5.92557e-05;HWE=1;NFAM=1
1	12861887	9809_1	N	]8:75334585]N	1577.34	LOW	SVTYPE=BND;POS=12861887;STRANDS=-+:8;IMPRECISE;CIPOS=-468,26;CIEND=-30,320;CIPOS95=-115,26;CIEND95=-30,53;MATEID=9809_2;EVENT=9809;SU=8;PE=8;SR=0;ALG=PROD;AF=0.006237;NSAMP=98;MSQ=15.55;AN=16834;AC=105;NS=8438;AC_Hom=14;AC_Het=91;AC_Hemi=0;MAF=0.00622185;HWE=2.57735e-08;NFAM=95
1	12861890	8867_1	N	[6:169465954[N	108.53	LOW	SVTYPE=BND;POS=12861890;STRANDS=--:8;IMPRECISE;CIPOS=-334,30;CIEND=-329,30;CIPOS95=-143,30;CIEND95=-88,30;MATEID=8867_2;EVENT=8867;SU=8;PE=8;SR=0;ALG=PROD;AF=0.0004158;NSAMP=7;MSQ=14.36;AN=16834;AC=7;NS=8438;AC_Hom=0;AC_Het=7;AC_Hemi=0;MAF=0.00041479;HWE=1;NFAM=7
1	12861891	5805_1	N	[22:50115928[N	553.91	LOW	SVTYPE=BND;POS=12861891;STRANDS=--:57;IMPRECISE;CIPOS=-341,15;CIEND=-190,32;CIPOS95=-65,15;CIEND95=-10,10;MATEID=5805_2;EVENT=5805;SU=57;PE=57;SR=0;ALG=PROD;AF=0.001426;NSAMP=24;MSQ=22.42;AN=16834;AC=24;NS=8438;AC_Hom=0;AC_Het=24;AC_Hemi=0;MAF=0.00142214;HWE=1;NFAM=24
1	12861904	253472_1	N	]1:95196867]N	2794.95	LOW	SVTYPE=BND;POS=12861904;STRANDS=-+:11;IMPRECISE;CIPOS=-444,28;CIEND=-30,273;CIPOS95=-106,28;CIEND95=-30,35;MATEID=253472_2;EVENT=253472;SU=11;PE=11;SR=0;ALG=PROD;AF=0.01503;NSAMP=240;MSQ=10;AN=16834;AC=253;NS=8438;AC_Hom=26;AC_Het=227;AC_Hemi=0;MAF=0.0149917;HWE=4.23076e-08;NFAM=226
1	12861934	10604_1	N	]GL000195.1:20715]N	434.21	LOW	SVTYPE=BND;POS=12861934;STRANDS=-+:18;IMPRECISE;CIPOS=-198,50;CIEND=-50,242;CIPOS95=-56,50;CIEND95=-20,20;MATEID=10604_2;EVENT=10604;SU=18;PE=18;SR=0;ALG=PROD;AF=0.0008911;NSAMP=15;MSQ=28.43;AN=16834;AC=15;NS=8438;AC_Hom=0;AC_Het=15;AC_Hemi=0;MAF=0.000888836;HWE=1;NFAM=15
1	12861951	3583_1	N	N]18:2614645]	2541.89	LOW	SVTYPE=BND;POS=12861951;STRANDS=++:123;IMPRECISE;CIPOS=-134,432;CIEND=-73,540;CIPOS95=-76,76;CIEND95=-73,88;MATEID=3583_2;EVENT=3583;SU=123;PE=123;SR=0;ALG=SUM;AF=0.006178;NSAMP=104;MSQ=23.6;AN=16834;AC=104;NS=8438;AC_Hom=0;AC_Het=104;AC_Hemi=0;MAF=0.0061626;HWE=1;NFAM=96
1	12861960	873_1	N	]11:64154334]N	21487.9	LOW	SVTYPE=BND;POS=12861960;STRANDS=-+:4;CIPOS=-9,8;CIEND=-9,8;CIPOS95=0,0;CIEND95=0,0;MATEID=873_2;EVENT=873;SU=4;PE=0;SR=4;ALG=PROD;AF=0.04443;NSAMP=745;MSQ=28;AN=16834;AC=748;NS=8438;AC_Hom=6;AC_Het=744;AC_Hemi=0;MAF=0.0444418;HWE=5.42289e-05;NFAM=691
1	12861985	7588_1	N	]5:36488678]N	355.02	LOW	SVTYPE=BND;POS=12861985;STRANDS=-+:5;IMPRECISE;CIPOS=-360,50;CIEND=-50,316;CIPOS95=-144,50;CIEND95=-50,65;MATEID=7588_2;EVENT=7588;SU=5;PE=5;SR=0;ALG=PROD;AF=0.001247;NSAMP=21;MSQ=14.42;AN=16834;AC=21;NS=8438;AC_Hom=0;AC_Het=21;AC_Hemi=0;MAF=0.00124437;HWE=1;NFAM=21
1	12862009	9808_1	N	]8:74914386]N	192.03	LOW	SVTYPE=BND;POS=12862009;STRANDS=-+:4;IMPRECISE;CIPOS=-255,10;CIEND=-10,596;CIPOS95=-109,2;CIEND95=-1,201;MATEID=9808_2;EVENT=9808;SU=4;PE=4;SR=0;ALG=PROD;AF=0.0007128;NSAMP=12;MSQ=13.84;AN=16834;AC=12;NS=8438;AC_Hom=0;AC_Het=12;AC_Hemi=0;MAF=0.000711069;HWE=1;NFAM=12
1	12862085	7236_1	N	N[4:149706493[	43	LOW	SVTYPE=BND;POS=12862085;STRANDS=+-:4;IMPRECISE;CIPOS=-10,519;CIEND=-198,10;CIPOS95=-1,183;CIEND95=-82,2;MATEID=7236_2;EVENT=7236;SU=4;PE=4;SR=0;ALG=PROD;AF=0.0001188;NSAMP=2;MSQ=21.38;AN=16834;AC=2;NS=8438;AC_Hom=0;AC_Het=2;AC_Hemi=0;MAF=0.000118511;HWE=1;NFAM=2
1	12862094	7586_1	N	N[5:36488758[	952	LOW	SVTYPE=BND;POS=12862094;STRANDS=+-:16;IMPRECISE;CIPOS=-50,493;CIEND=-223,50;CIPOS95=-50,116;CIEND95=-48,48;MATEID=7586_2;EVENT=7586;SU=16;PE=16;SR=0;ALG=PROD;AF=0.002436;NSAMP=41;MSQ=21.3;AN=16834;AC=41;NS=8438;AC_Hom=0;AC_Het=42;AC_Hemi=0;MAF=0.00248874;HWE=1;NFAM=41
1	12862096	10603_1	N	N[GL000195.1:20740[	4774.55	LOW	SVTYPE=BND;POS=12862096;STRANDS=+-:497;CIPOS=-12,13;CIEND=-10,10;CIPOS95=0,0;CIEND95=0,0;MATEID=10603_2;EVENT=10603;SU=497;PE=482;SR=15;ALG=PROD;AF=0.00701;NSAMP=118;MSQ=39.84;AN=16834;AC=118;NS=8438;AC_Hom=0;AC_Het=118;AC_Hemi=0;MAF=0.00699218;HWE=1;NFAM=117
1	12869434	253474	N	<DUP>	184.08	PASS	SVTYPE=DUP;POS=12869434;SVLEN=27914;END=12897348;STRANDS=-+:14;CIPOS=-9,3;CIEND=-7,8;CIPOS95=0,0;CIEND95=0,0;SU=14;PE=10;SR=4;ALG=PROD;AF=5.943e-05;NSAMP=1;MSQ=173.35;AN=16826;AC=1;NS=8434;AC_Hom=0;AC_Het=1;AC_Hemi=0;MAF=5.92839e-05;HWE=1;NFAM=1
1	12873593	1216_1	N	[12:28632007[N	320.55	LOW	SVTYPE=BND;POS=12873593;STRANDS=--:17;IMPRECISE;CIPOS=-198,50;CIEND=-178,30;CIPOS95=-56,50;CIEND95=-39,30;MATEID=1216_2;EVENT=1216;SU=17;PE=17;SR=0;ALG=PROD;AF=0.0001188;NSAMP=2;MSQ=160.27;AN=16834;AC=2;NS=8438;AC_Hom=0;AC_Het=2;AC_Hemi=0;MAF=0.000118511;HWE=1;NFAM=2
1	12873858	1217_1	N	N]12:28631848]	89.8	LOW	SVTYPE=BND;POS=12873858;STRANDS=++:5;IMPRECISE;CIPOS=-50,494;CIEND=-50,474;CIPOS95=-50,131;CIEND95=-50,109;MATEID=1217_2;EVENT=1217;SU=5;PE=5;SR=0;ALG=PROD;AF=5.94e-05;NSAMP=1;MSQ=89.8;AN=16834;AC=1;NS=8438;AC_Hom=0;AC_Het=1;AC_Hemi=0;MAF=5.92557e-05;HWE=1;NFAM=1
1	12877484	253475_1	N	]1:12932086]N	60.82	LOW	SVTYPE=BND;POS=12877484;STRANDS=-+:7;IMPRECISE;CIPOS=-165,10;CIEND=-10,385;CIPOS95=-71,2;CIEND95=-1,135;MATEID=253475_2;EVENT=253475;SU=7;PE=7;SR=0;ALG=PROD;AF=5.94e-05;NSAMP=1;MSQ=56.91;AN=16834;AC=1;NS=8438;AC_Hom=0;AC_Het=1;AC_Hemi=0;MAF=5.92557e-05;HWE=1;NFAM=1
1	12878937	78160	N	<DEL>	51.08	PASS	SVTYPE=DEL;POS=12878937;SVLEN=-54535;END=12933472;STRANDS=+-:4;IMPRECISE;CIPOS=-10,336;CIEND=-297,10;CIPOS95=-2,85;CIEND95=-143,1;SU=4;PE=4;SR=0;ALG=PROD;AF=5.94e-05;NSAMP=1;MSQ=50.59;AN=16834;AC=1;NS=8438;AC_Hom=0;AC_Het=1;AC_Hemi=0;MAF=5.92557e-05;HWE=1;NFAM=1
1	12880701	253476	N	<DUP>	197.83	PASS	SVTYPE=DUP;POS=12880701;SVLEN=37777;END=12918478;STRANDS=-+:12;CIPOS=-10,10;CIEND=-6,10;CIPOS95=0,0;CIEND95=0,0;SU=12;PE=6;SR=6;ALG=PROD;AF=5.943e-05;NSAMP=1;MSQ=181.66;AN=16826;AC=1;NS=8434;AC_Hom=0;AC_Het=1;AC_Hemi=0;MAF=5.92839e-05;HWE=1;NFAM=1
1	12888472	253477_1	N	]1:12943009]N	71.94	LOW	SVTYPE=BND;POS=12888472;STRANDS=-+:9;IMPRECISE;CIPOS=-226,10;CIEND=-10,322;CIPOS95=-79,2;CIEND95=-2,105;MATEID=253477_2;EVENT=253477;SU=9;PE=9;SR=0;ALG=PROD;AF=5.94e-05;NSAMP=1;MSQ=67.24;AN=16834;AC=1;NS=8438;AC_Hom=0;AC_Het=1;AC_Hemi=0;MAF=5.92557e-05;HWE=1;NFAM=1
1	12890246	253478_1	N	]1:12945078]N	943.6	LOW	SVTYPE=BND;POS=12890246;STRANDS=-+:25;IMPRECISE;CIPOS=-255,34;CIEND=-30,398;CIPOS95=-42,34;CIEND95=-30,54;MATEID=253478_2;EVENT=253478;SU=25;PE=25;SR=0;ALG=PROD;AF=0.002495;NSAMP=42;MSQ=21.96;AN=16834;AC=42;NS=8438;AC_Hom=0;AC_Het=42;AC_Hemi=0;MAF=0.00248874;HWE=1;NFAM=42
1	12891135	291686_1	N	N]1:13736929]	4885.43	LOW	SVTYPE=BND;POS=12891135;STRANDS=++:16;IMPRECISE;CIPOS=-35,483;CIEND=-47,524;CIPOS95=-35,83;CIEND95=-47,109;MATEID=291686_2;EVENT=291686;SU=16;PE=16;SR=0;ALG=PROD;AF=0.01022;NSAMP=172;MSQ=27.52;AN=16834;AC=172;NS=8438;AC_Hom=0;AC_Het=173;AC_Hemi=0;MAF=0.0102512;HWE=1;NFAM=170
1	12893552	253479_1	N	]1:12948410]N	1457.91	LOW	SVTYPE=BND;POS=12893552;STRANDS=-+:186;IMPRECISE;CIPOS=-85,28;CIEND=-11,331;CIPOS95=-4,4;CIEND95=-11,32;MATEID=253479_2;EVENT=253479;SU=186;PE=186;SR=0;ALG=PROD;AF=0.004218;NSAMP=71;MSQ=19.12;AN=16834;AC=71;NS=8438;AC_Hom=0;AC_Het=71;AC_Hemi=0;MAF=0.00420716;HWE=1;NFAM=71
1	12893813	78161_1	N	N[1:12948212[	1258.82	LOW	SVTYPE=BND;POS=12893813;STRANDS=+-:79;IMPRECISE;CIPOS=-375,184;CIEND=-375,65;CIPOS95=-318,184;CIEND95=-86,65;MATEID=78161_2;EVENT=78161;SU=79;PE=79;SR=0;ALG=SUM;AF=0.003445;NSAMP=58;MSQ=20.62;RETAINED;AN=16834;AC=58;NS=8438;AC_Hom=0;AC_Het=58;AC_Hemi=0;MAF=0.00343683;HWE=1;NFAM=58
1	12894699	78163_1	N	N[1:12949612[	104.55	LOW	SVTYPE=BND;POS=12894699;STRANDS=+-:4;IMPRECISE;CIPOS=-10,527;CIEND=-404,10;CIPOS95=-1,183;CIEND95=-141,2;MATEID=78163_2;EVENT=78163;SU=4;PE=4;SR=0;ALG=PROD;AF=0.000297;NSAMP=5;MSQ=19.42;AN=16834;AC=5;NS=8438;AC_Hom=0;AC_Het=5;AC_Hemi=0;MAF=0.000296279;HWE=1;NFAM=5
1	12894961	253480_1	N	]1:12949828]N	17802.2	LOW	SVTYPE=BND;POS=12894961;STRANDS=-+:971;IMPRECISE;CIPOS=-148,11;CIEND=-42,138;CIPOS95=-4,4;CIEND95=-7,7;MATEID=253480_2;EVENT=253480;SU=971;PE=971;SR=0;ALG=PROD;AF=0.04259;NSAMP=714;MSQ=24.28;AN=16834;AC=717;NS=8438;AC_Hom=6;AC_Het=712;AC_Hemi=0;MAF=0.0425456;HWE=0.000234769;NFAM=677
1	12895240	291687_1	N	N]1:12909380]	45324.6	LOW	SVTYPE=BND;POS=12895240;STRANDS=++:2584;IMPRECISE;CIPOS=-7,66;CIEND=-6,146;CIPOS95=-1,1;CIEND95=-4,4;MATEID=291687_2;EVENT=291687;SU=2584;PE=2584;SR=0;ALG=PROD;AF=0.05187;NSAMP=870;MSQ=51.45;AN=16810;AC=872;NS=8426;AC_Hom=4;AC_Het=869;AC_Hemi=0;MAF=0.0518039;HWE=2.48067e-08;NFAM=818
1	12898060	78164	N	<DEL:ME:SINE|Alu|AluYa5>	221566	PASS	SVTYPE=MEI;POS=12898060;SVLEN=-263;END=12898323;STRANDS=+-:3278;CIPOS=0,0;CIEND=0,0;CIPOS95=0,0;CIEND95=0,0;SU=3278;PE=571;SR=2707;ALG=PROD;AF=0.04655;NSAMP=775;MSQ=285.86;RETAINED;AN=16800;AC=782;NS=8421;AC_Hom=14;AC_Het=768;AC_Hemi=0;MAF=0.0464315;HWE=0.00420107;NFAM=691
1	12898640	291688_1	N	N]1:13353947]	2910.22	LOW	SVTYPE=BND;POS=12898640;STRANDS=++:4;IMPRECISE;CIPOS=-10,297;CIEND=-10,434;CIPOS95=-2,76;CIEND95=-1,148;MATEID=291688_2;EVENT=291688;SU=4;PE=4;SR=0;ALG=PROD;AF=0.006894;NSAMP=116;MSQ=24.24;AN=16826;AC=116;NS=8434;AC_Hom=0;AC_Het=116;AC_Hemi=0;MAF=0.00687693;HWE=1;NFAM=108
1	12902674	253481_1	N	]1:13174583]N	117.49	LOW	SVTYPE=BND;POS=12902674;STRANDS=-+:14;IMPRECISE;CIPOS=-238,30;CIEND=-30,345;CIPOS95=-90,30;CIEND95=-30,53;MATEID=253481_2;EVENT=253481;SU=14;PE=14;SR=0;ALG=PROD;AF=0.0002376;NSAMP=4;MSQ=27.97;AN=16834;AC=4;NS=8438;AC_Hom=0;AC_Het=4;AC_Hemi=0;MAF=0.000237023;HWE=1;NFAM=4
1	12903433	78166_1	N	N[1:13175348[	428.55	LOW	SVTYPE=BND;POS=12903433;STRANDS=+-:39;IMPRECISE;CIPOS=-50,380;CIEND=-258,50;CIPOS95=-50,58;CIEND95=-27,27;MATEID=78166_2;EVENT=78166;SU=39;PE=39;SR=0;ALG=PROD;AF=0.0004158;NSAMP=7;MSQ=60.69;AN=16834;AC=7;NS=8438;AC_Hom=0;AC_Het=7;AC_Hemi=0;MAF=0.00041479;HWE=1;NFAM=7
1	12904634	78167_1	N	N[1:13176516[	80.84	LOW	SVTYPE=BND;POS=12904634;STRANDS=+-:6;IMPRECISE;CIPOS=-10,195;CIEND=-181,10;CIPOS95=-2,71;CIEND95=-82,2;MATEID=78167_2;EVENT=78167;SU=6;PE=6;SR=0;ALG=PROD;AF=5.94e-05;NSAMP=1;MSQ=80.84;AN=16834;AC=1;NS=8438;AC_Hom=0;AC_Het=1;AC_Hemi=0;MAF=5.92557e-05;HWE=1;NFAM=1
1	12904983	78168	N	<DEL>	337.86	PASS	SVTYPE=DEL;POS=12904983;SVLEN=-4945;END=12909928;STRANDS=+-:12;IMPRECISE;CIPOS=-30,391;CIEND=-353,30;CIPOS95=-30,68;CIEND95=-100,30;SU=12;PE=12;SR=0;ALG=PROD;AF=0.0001785;NSAMP=3;MSQ=105.83;AN=16804;AC=3;NS=8423;AC_Hom=0;AC_Het=3;AC_Hemi=0;MAF=0.000178084;HWE=1;NFAM=3
1	12906943	253482_1	N	]1:13182874]N	6742.1	LOW	SVTYPE=BND;POS=12906943;STRANDS=-+:68;IMPRECISE;CIPOS=-143,19;CIEND=-30,180;CIPOS95=-6,6;CIEND95=-5,5;MATEID=253482_2;EVENT=253482;SU=68;PE=68;SR=0;ALG=PROD;AF=0.02774;NSAMP=467;MSQ=12.77;AN=16834;AC=467;NS=8438;AC_Hom=0;AC_Het=468;AC_Hemi=0;MAF=0.0277317;HWE=0.00203778;NFAM=463
1	12907374	78169_1	N	N[1:13183286[	143.28	LOW	SVTYPE=BND;POS=12907374;STRANDS=+-:8;IMPRECISE;CIPOS=-30,583;CIEND=-550,29;CIPOS95=-30,164;CIEND95=-165,29;MATEID=78169_2;EVENT=78169;SU=8;PE=8;SR=0;ALG=PROD;AF=0.0005346;NSAMP=9;MSQ=15.33;AN=16834;AC=9;NS=8438;AC_Hom=0;AC_Het=9;AC_Hemi=0;MAF=0.000533302;HWE=1;NFAM=9
1	12908680	253483_1	N	]1:13184779]N	2966	LOW	SVTYPE=BND;POS=12908680;STRANDS=-+:221;IMPRECISE;CIPOS=-24,17;CIEND=-34,40;CIPOS95=-1,1;CIEND95=-1,1;MATEID=253483_2;EVENT=253483;SU=221;PE=221;SR=0;ALG=PROD;AF=0.008732;NSAMP=147;MSQ=19.21;AN=16834;AC=147;NS=8438;AC_Hom=0;AC_Het=147;AC_Hemi=0;MAF=0.00871059;HWE=1;NFAM=140
1	12908930	78171_1	N	N[1:13184563[	4699.27	LOW	SVTYPE=BND;POS=12908930;STRANDS=+-:49;IMPRECISE;CIPOS=-50,191;CIEND=-292,48;CIPOS95=-24,24;CIEND95=-59,48;MATEID=78171_2;EVENT=78171;SU=49;PE=49;SR=0;ALG=PROD;AF=0.007901;NSAMP=133;MSQ=34.93;RETAINED;AN=16834;AC=133;NS=8438;AC_Hom=0;AC_Het=133;AC_Hemi=0;MAF=0.00788101;HWE=1;NFAM=122
1	12909167	253484_1	N	]1:13184776]N	215.59	LOW	SVTYPE=BND;POS=12909167;STRANDS=-+:6;IMPRECISE;CIPOS=-232,10;CIEND=-10,461;CIPOS95=-111,2;CIEND95=-1,150;MATEID=253484_2;EVENT=253484;SU=6;PE=6;SR=0;ALG=PROD;AF=0.001069;NSAMP=18;MSQ=9.61;AN=16834;AC=18;NS=8438;AC_Hom=0;AC_Het=18;AC_Hemi=0;MAF=0.0010666;HWE=1;NFAM=18
1	12909380	291687_2	N	N]1:12895240]	45324.6	LOW	SVTYPE=BND;POS=12909380;STRANDS=++:2584;IMPRECISE;CIPOS=-6,146;CIEND=-7,66;CIPOS95=-4,4;CIEND95=-1,1;MATEID=291687_1;EVENT=291687;SECONDARY;SU=2584;PE=2584;SR=0;ALG=PROD;AF=0.05187;NSAMP=870;MSQ=51.45;AN=16810;AC=872;NS=8426;AC_Hom=4;AC_Het=869;AC_Hemi=0;MAF=0.0518039;HWE=2.48067e-08;NFAM=818
1	12909380	291689_1	N	N]1:12950015]	2.26278e+06	PASS	SVTYPE=BND;POS=12909380;STRANDS=++:38454;CIPOS=-3,5;CIEND=0,8;CIPOS95=0,0;CIEND95=0,0;MATEID=291689_2;EVENT=291689;SU=38454;PE=38423;SR=31;ALG=PROD;AF=0.4873;NSAMP=8167;MSQ=276.2;AN=16834;AC=8204;NS=8438;AC_Hom=74;AC_Het=8150;AC_Hemi=0;MAF=0.487319;HWE=0;NFAM=7178
1	12910477	78172	N	<DEL>	1550.48	PASS	SVTYPE=DEL;POS=12910477;SVLEN=-3184;END=12913661;STRANDS=+-:66;CIPOS=-43,42;CIEND=-44,41;CIPOS95=0,0;CIEND95=0,0;SU=66;PE=41;SR=25;ALG=PROD;AF=0.0002388;NSAMP=4;MSQ=385.83;AN=16750;AC=4;NS=8396;AC_Hom=0;AC_Het=4;AC_Hemi=0;MAF=0.000238209;HWE=1;NFAM=4
1	12919277	78157_2	N	]1:12853897]N	3646.3	LOW	SVTYPE=BND;POS=12853897;STRANDS=+-:275;IMPRECISE;CIPOS=-169,11;CIEND=-14,270;CIPOS95=-7,7;CIEND95=-10,10;MATEID=78157_1;EVENT=78157;SECONDARY;SU=275;PE=275;SR=0;ALG=PROD;AF=0.005109;NSAMP=86;MSQ=41.71;AN=16834;AC=86;NS=8438;AC_Hom=0;AC_Het=86;AC_Hemi=0;MAF=0.00509599;HWE=1;NFAM=78
1	12920612	78158_2	N	]1:12855212]N	230.43	LOW	SVTYPE=BND;POS=12855212;STRANDS=+-:6;IMPRECISE;CIPOS=-168,10;CIEND=-10,412;CIPOS95=-73,2;CIEND95=0,140;MATEID=78158_1;EVENT=78158;SECONDARY;SU=6;PE=6;SR=0;ALG=PROD;AF=0.0008318;NSAMP=14;MSQ=15.26;AN=16830;AC=14;NS=8436;AC_Hom=0;AC_Het=14;AC_Hemi=0;MAF=0.000829777;HWE=1;NFAM=14
1	12920876	11074_1	N	]X:83521447]N	1277.84	LOW	SVTYPE=BND;POS=12920876;STRANDS=-+:82;IMPRECISE;CIPOS=-228,10;CIEND=-10,298;CIPOS95=-41,10;CIEND95=-10,13;MATEID=11074_2;EVENT=11074;SU=82;PE=82;SR=0;ALG=PROD;AF=0.00101;NSAMP=17;MSQ=74.95;AN=16834;AC=17;NS=8438;AC_Hom=0;AC_Het=17;AC_Hemi=0;MAF=0.00100735;HWE=1;NFAM=17
1	12921035	11073_1	N	N[X:83521449[	1552.69	LOW	SVTYPE=BND;POS=12921035;STRANDS=+-:315;CIPOS=-2,2;CIEND=-3,2;CIPOS95=0,0;CIEND95=0,0;MATEID=11073_2;EVENT=11073;SU=315;PE=133;SR=182;ALG=PROD;AF=0.001544;NSAMP=26;MSQ=59.57;AN=16834;AC=26;NS=8438;AC_Hom=0;AC_Het=26;AC_Hemi=0;MAF=0.00154065;HWE=1;NFAM=26
1	12921045	78159_2	N	]1:12855626]N	116.1	LOW	SVTYPE=BND;POS=12855626;STRANDS=+-:4;IMPRECISE;CIPOS=-266,10;CIEND=-10,333;CIPOS95=-124,2;CIEND95=-2,127;MATEID=78159_1;EVENT=78159;SECONDARY;SU=4;PE=4;SR=0;ALG=PROD;AF=0.0002376;NSAMP=4;MSQ=27.09;AN=16834;AC=4;NS=8438;AC_Hom=0;AC_Het=4;AC_Hemi=0;MAF=0.000237023;HWE=1;NFAM=4
1	12921209	253470_2	N	N[1:12855678[	2659.12	LOW	SVTYPE=BND;POS=12855678;STRANDS=-+:142;IMPRECISE;CIPOS=-82,370;CIEND=-410,33;CIPOS95=-30,30;CIEND95=-118,33;MATEID=253470_1;EVENT=253470;SECONDARY;SU=142;PE=142;SR=0;ALG=SUM;AF=0.008257;NSAMP=138;MSQ=18.28;AN=16834;AC=139;NS=8438;AC_Hom=2;AC_Het=137;AC_Hemi=0;MAF=0.00823655;HWE=0.436186;NFAM=126
1	12921929	253471_2	N	N[1:12856349[	27336.3	LOW	SVTYPE=BND;POS=12856349;STRANDS=-+:2994;IMPRECISE;CIPOS=-12,150;CIEND=-35,15;CIPOS95=-2,2;CIEND95=-1,1;MATEID=253471_1;EVENT=253471;SECONDARY;SU=2994;PE=2994;SR=0;ALG=PROD;AF=0.03089;NSAMP=487;MSQ=56.04;AN=16834;AC=520;NS=8438;AC_Hom=66;AC_Het=454;AC_Hemi=0;MAF=0.030813;HWE=2.51158e-12;NFAM=420
1	12927551	4945_1	N	]2:193176303]N	2126.49	LOW	SVTYPE=BND;POS=12927551;STRANDS=-+:34;IMPRECISE;CIPOS=-318,41;CIEND=-50,251;CIPOS95=-89,41;CIEND95=-18,18;MATEID=4945_2;EVENT=4945;SU=34;PE=34;SR=0;ALG=PROD;AF=0.005287;NSAMP=88;MSQ=21.83;AN=16834;AC=89;NS=8438;AC_Hom=2;AC_Het=90;AC_Hemi=0;MAF=0.00545153;HWE=0.22073;NFAM=88
1	12932086	253475_2	N	N[1:12877484[	60.82	LOW	SVTYPE=BND;POS=12877484;STRANDS=-+:7;IMPRECISE;CIPOS=-10,385;CIEND=-165,10;CIPOS95=-1,135;CIEND95=-71,2;MATEID=253475_1;EVENT=253475;SECONDARY;SU=7;PE=7;SR=0;ALG=PROD;AF=5.94e-05;NSAMP=1;MSQ=56.91;AN=16834;AC=1;NS=8438;AC_Hom=0;AC_Het=1;AC_Hemi=0;MAF=5.92557e-05;HWE=1;NFAM=1
1	12942290	253485_1	N	]1:13001357]N	179.51	LOW	SVTYPE=BND;POS=12942290;STRANDS=-+:4;IMPRECISE;CIPOS=-339,10;CIEND=-10,476;CIPOS95=-156,1;CIEND95=-1,163;MATEID=253485_2;EVENT=253485;SU=4;PE=4;SR=0;ALG=PROD;AF=0.0007128;NSAMP=12;MSQ=11.86;AN=16834;AC=12;NS=8438;AC_Hom=0;AC_Het=12;AC_Hemi=0;MAF=0.000711069;HWE=1;NFAM=12
1	12942517	253486_1	N	]1:13219912]N	1.52778e+06	LOW	SVTYPE=BND;POS=12942517;STRANDS=-+:57268;IMPRECISE;CIPOS=-5,13;CIEND=-10,10;CIPOS95=-2,2;CIEND95=-1,1;MATEID=253486_2;EVENT=253486;SU=57268;PE=57221;SR=47;ALG=PROD;AF=0.7779;NSAMP=8398;MSQ=181.46;AN=16834;AC=13096;NS=8438;AC_Hom=9416;AC_Het=3711;AC_Hemi=0;MAF=0.22215;HWE=0;NFAM=7379
1	12943009	253477_2	N	N[1:12888472[	71.94	LOW	SVTYPE=BND;POS=12888472;STRANDS=-+:9;IMPRECISE;CIPOS=-10,322;CIEND=-226,10;CIPOS95=-2,105;CIEND95=-79,2;MATEID=253477_1;EVENT=253477;SECONDARY;SU=9;PE=9;SR=0;ALG=PROD;AF=5.94e-05;NSAMP=1;MSQ=67.24;AN=16834;AC=1;NS=8438;AC_Hom=0;AC_Het=1;AC_Hemi=0;MAF=5.92557e-05;HWE=1;NFAM=1
1	12945078	253478_2	N	N[1:12890246[	943.6	LOW	SVTYPE=BND;POS=12890246;STRANDS=-+:25;IMPRECISE;CIPOS=-30,398;CIEND=-255,34;CIPOS95=-30,54;CIEND95=-42,34;MATEID=253478_1;EVENT=253478;SECONDARY;SU=25;PE=25;SR=0;ALG=PROD;AF=0.002495;NSAMP=42;MSQ=21.96;AN=16834;AC=42;NS=8438;AC_Hom=0;AC_Het=42;AC_Hemi=0;MAF=0.00248874;HWE=1;NFAM=42
1	12948212	78161_2	N	]1:12893813]N	1258.82	LOW	SVTYPE=BND;POS=12893813;STRANDS=+-:79;IMPRECISE;CIPOS=-375,65;CIEND=-375,184;CIPOS95=-86,65;CIEND95=-318,184;MATEID=78161_1;EVENT=78161;SECONDARY;SU=79;PE=79;SR=0;ALG=SUM;AF=0.003445;NSAMP=58;MSQ=20.62;RETAINED;AN=16834;AC=58;NS=8438;AC_Hom=0;AC_Het=58;AC_Hemi=0;MAF=0.00343683;HWE=1;NFAM=58
1	12948410	253479_2	N	N[1:12893552[	1457.91	LOW	SVTYPE=BND;POS=12893552;STRANDS=-+:186;IMPRECISE;CIPOS=-11,331;CIEND=-85,28;CIPOS95=-11,32;CIEND95=-4,4;MATEID=253479_1;EVENT=253479;SECONDARY;SU=186;PE=186;SR=0;ALG=PROD;AF=0.004218;NSAMP=71;MSQ=19.12;AN=16834;AC=71;NS=8438;AC_Hom=0;AC_Het=71;AC_Hemi=0;MAF=0.00420716;HWE=1;NFAM=71
1	12949612	78163_2	N	]1:12894699]N	104.55	LOW	SVTYPE=BND;POS=12894699;STRANDS=+-:4;IMPRECISE;CIPOS=-404,10;CIEND=-10,527;CIPOS95=-141,2;CIEND95=-1,183;MATEID=78163_1;EVENT=78163;SECONDARY;SU=4;PE=4;SR=0;ALG=PROD;AF=0.000297;NSAMP=5;MSQ=19.42;AN=16834;AC=5;NS=8438;AC_Hom=0;AC_Het=5;AC_Hemi=0;MAF=0.000296279;HWE=1;NFAM=5
1	12949828	253480_2	N	N[1:12894961[	17802.2	LOW	SVTYPE=BND;POS=12894961;STRANDS=-+:971;IMPRECISE;CIPOS=-42,138;CIEND=-148,11;CIPOS95=-7,7;CIEND95=-4,4;MATEID=253480_1;EVENT=253480;SECONDARY;SU=971;PE=971;SR=0;ALG=PROD;AF=0.04259;NSAMP=714;MSQ=24.28;AN=16834;AC=717;NS=8438;AC_Hom=6;AC_Het=712;AC_Hemi=0;MAF=0.0425456;HWE=0.000234769;NFAM=677
1	12950015	291689_2	N	N]1:12909380]	2.26278e+06	PASS	SVTYPE=BND;POS=12950015;STRANDS=++:38454;CIPOS=0,8;CIEND=-3,5;CIPOS95=0,0;CIEND95=0,0;MATEID=291689_1;EVENT=291689;SECONDARY;SU=38454;PE=38423;SR=31;ALG=PROD;AF=0.4873;NSAMP=8167;MSQ=276.2;AN=16834;AC=8204;NS=8438;AC_Hom=74;AC_Het=8150;AC_Hemi=0;MAF=0.487319;HWE=0;NFAM=7178
1	12960583	78173_1	N	N[1:13186832[	25.91	LOW	SVTYPE=BND;POS=12960583;STRANDS=+-:4;IMPRECISE;CIPOS=-10,499;CIEND=-404,10;CIPOS95=-1,158;CIEND95=-135,2;MATEID=78173_2;EVENT=78173;SU=4;PE=4;SR=0;ALG=PROD;AF=0.0001188;NSAMP=2;MSQ=10.56;AN=16834;AC=2;NS=8438;AC_Hom=0;AC_Het=2;AC_Hemi=0;MAF=0.000118511;HWE=1;NFAM=2
1	12962175	5272_1	N	[20:19660252[N	1932.85	LOW	SVTYPE=BND;POS=12962175;STRANDS=--:21;IMPRECISE;CIPOS=-608,47;CIEND=-354,50;CIPOS95=-168,47;CIEND95=-151,50;MATEID=5272_2;EVENT=5272;SU=21;PE=21;SR=0;ALG=SUM;AF=0.005228;NSAMP=88;MSQ=20.51;AN=16834;AC=88;NS=8438;AC_Hom=0;AC_Het=88;AC_Hemi=0;MAF=0.00521451;HWE=1;NFAM=85
1	12962175	5770_1	N	[22:42028130[N	1207	LOW	SVTYPE=BND;POS=12962175;STRANDS=--:16;IMPRECISE;CIPOS=-337,50;CIEND=-229,50;CIPOS95=-90,50;CIEND95=-44,44;MATEID=5770_2;EVENT=5770;SU=16;PE=16;SR=0;ALG=PROD;AF=0.002733;NSAMP=46;MSQ=24.94;AN=16834;AC=46;NS=8438;AC_Hom=0;AC_Het=46;AC_Hemi=0;MAF=0.00272576;HWE=1;NFAM=46
1	12962175	7113_1	N	]4:123732355]N	671.61	LOW	SVTYPE=BND;POS=12962175;STRANDS=-+:34;IMPRECISE;CIPOS=-472,8;CIEND=-30,278;CIPOS95=-96,8;CIEND95=-13,13;MATEID=7113_2;EVENT=7113;SU=34;PE=34;SR=0;ALG=PROD;AF=0.00196;NSAMP=33;MSQ=18.83;AN=16834;AC=33;NS=8438;AC_Hom=0;AC_Het=33;AC_Hemi=0;MAF=0.00195544;HWE=1;NFAM=33
1	12962179	10510_1	N	]9:125628606]N	311.79	LOW	SVTYPE=BND;POS=12962179;STRANDS=-+:4;IMPRECISE;CIPOS=-491,10;CIEND=-10,284;CIPOS95=-170,0;CIEND95=-2,100;MATEID=10510_2;EVENT=10510;SU=4;PE=4;SR=0;ALG=PROD;AF=0.0007722;NSAMP=13;MSQ=21.54;AN=16834;AC=13;NS=8438;AC_Hom=0;AC_Het=13;AC_Hemi=0;MAF=0.000770325;HWE=1;NFAM=13
1	12962180	8359_1	N	[6:33030303[N	76133.5	LOW	SVTYPE=BND;POS=12962180;STRANDS=--:707;CIPOS=-5,1;CIEND=-7,4;CIPOS95=0,0;CIEND95=0,0;MATEID=8359_2;EVENT=8359;SU=707;PE=604;SR=103;ALG=PROD;AF=0.06992;NSAMP=1174;MSQ=64.52;AN=16834;AC=1177;NS=8438;AC_Hom=6;AC_Het=1172;AC_Hemi=0;MAF=0.0698033;HWE=2.90141e-15;NFAM=1130
1	12962181	5995_1	N	]3:47297180]N	215.86	LOW	SVTYPE=BND;POS=12962181;STRANDS=-+:4;IMPRECISE;CIPOS=-521,8;CIEND=-10,360;CIPOS95=-176,0;CIEND95=-2,110;MATEID=5995_2;EVENT=5995;SU=4;PE=4;SR=0;ALG=PROD;AF=0.0008911;NSAMP=15;MSQ=12.39;AN=16834;AC=15;NS=8438;AC_Hom=0;AC_Het=15;AC_Hemi=0;MAF=0.000888836;HWE=1;NFAM=15
1	12962320	5273_1	N	N]20:19660162]	227.81	LOW	SVTYPE=BND;POS=12962320;STRANDS=++:4;IMPRECISE;CIPOS=-30,465;CIEND=-30,361;CIPOS95=-30,135;CIEND95=-30,100;MATEID=5273_2;EVENT=5273;SU=4;PE=4;SR=0;ALG=PROD;AF=0.0009505;NSAMP=16;MSQ=12.48;AN=16834;AC=16;NS=8438;AC_Hom=0;AC_Het=16;AC_Hemi=0;MAF=0.000948092;HWE=1;NFAM=16
1	12962327	7114_1	N	N[4:123732356[	854.44	LOW	SVTYPE=BND;POS=12962327;STRANDS=+-:18;IMPRECISE;CIPOS=-33,410;CIEND=-209,30;CIPOS95=-33,88;CIEND95=-42,30;MATEID=7114_2;EVENT=7114;SU=18;PE=18;SR=0;ALG=PROD;AF=0.002673;NSAMP=45;MSQ=17.8;AN=16834;AC=45;NS=8438;AC_Hom=0;AC_Het=45;AC_Hemi=0;MAF=0.00266651;HWE=1;NFAM=45
1	12962345	3220_1	N	N[17:501276[	20.82	LOW	SVTYPE=BND;POS=12962345;STRANDS=+-:4;IMPRECISE;CIPOS=-10,536;CIEND=-283,10;CIPOS95=-1,179;CIEND95=-137,2;MATEID=3220_2;EVENT=3220;SU=4;PE=4;SR=0;ALG=PROD;AF=5.94e-05;NSAMP=1;MSQ=20.82;AN=16834;AC=1;NS=8438;AC_Hom=0;AC_Het=1;AC_Hemi=0;MAF=5.92557e-05;HWE=1;NFAM=1
1	12962346	5769_1	N	N]22:42028079]	3901.43	LOW	SVTYPE=BND;POS=12962346;STRANDS=++:39;IMPRECISE;CIPOS=-54,579;CIEND=-151,440;CIPOS95=-54,141;CIEND95=-96,96;MATEID=5769_2;EVENT=5769;SU=39;PE=39;SR=0;ALG=SUM;AF=0.007307;NSAMP=123;MSQ=30.76;AN=16834;AC=123;NS=8438;AC_Hom=0;AC_Het=124;AC_Hemi=0;MAF=0.00734771;HWE=1;NFAM=123
1	12975393	5268_1	N	]20:18052955]N	5606.25	LOW	SVTYPE=BND;POS=12975393;STRANDS=-+:4;IMPRECISE;CIPOS=-50,48;CIEND=-50,49;CIPOS95=-1,1;CIEND95=-1,1;MATEID=5268_2;EVENT=5268;SU=4;PE=1;SR=3;ALG=PROD;AF=0.0161;NSAMP=267;MSQ=20.2;AN=16830;AC=271;NS=8436;AC_Hom=8;AC_Het=263;AC_Hemi=0;MAF=0.0160621;HWE=0.171832;NFAM=266
1	13001357	253485_2	N	N[1:12942290[	179.51	LOW	SVTYPE=BND;POS=12942290;STRANDS=-+:4;IMPRECISE;CIPOS=-10,476;CIEND=-339,10;CIPOS95=-1,163;CIEND95=-156,1;MATEID=253485_1;EVENT=253485;SECONDARY;SU=4;PE=4;SR=0;ALG=PROD;AF=0.0007128;NSAMP=12;MSQ=11.86;AN=16834;AC=12;NS=8438;AC_Hom=0;AC_Het=12;AC_Hemi=0;MAF=0.000711069;HWE=1;NFAM=12
1	13021694	291690_1	N	[1:13345472[N	943.9	LOW	SVTYPE=BND;POS=13021694;STRANDS=--:48;CIPOS=-9,4;CIEND=-8,8;CIPOS95=0,0;CIEND95=0,0;MATEID=291690_2;EVENT=291690;SU=48;PE=0;SR=48;ALG=PROD;AF=0.001783;NSAMP=29;MSQ=30.01;AN=16830;AC=30;NS=8436;AC_Hom=2;AC_Het=29;AC_Hemi=0;MAF=0.00183736;HWE=0.0272327;NFAM=29
1	13021743	291691_1	N	N]1:13345546]	207.8	LOW	SVTYPE=BND;POS=13021743;STRANDS=++:8;CIPOS=-49,48;CIEND=-49,48;CIPOS95=0,0;CIEND95=0,0;MATEID=291691_2;EVENT=291691;SU=8;PE=0;SR=8;ALG=PROD;AF=0.0007723;NSAMP=13;MSQ=14.95;AN=16832;AC=13;NS=8437;AC_Hom=0;AC_Het=13;AC_Hemi=0;MAF=0.000770416;HWE=1;NFAM=13
1	13040839	11126_1	N	]X:100108185]N	328.16	LOW	SVTYPE=BND;POS=13040839;STRANDS=-+:4;IMPRECISE;CIPOS=-394,10;CIEND=-10,405;CIPOS95=-173,1;CIEND95=-1,153;MATEID=11126_2;EVENT=11126;SU=4;PE=4;SR=0;ALG=PROD;AF=0.000594;NSAMP=10;MSQ=29.84;AN=16834;AC=10;NS=8438;AC_Hom=0;AC_Het=10;AC_Hemi=0;MAF=0.000592557;HWE=1;NFAM=10
1	13040933	291693_1	N	N]1:13663103]	299.36	LOW	SVTYPE=BND;POS=13040933;STRANDS=++:8;IMPRECISE;CIPOS=-30,496;CIEND=-30,514;CIPOS95=-30,130;CIEND95=-30,145;MATEID=291693_2;EVENT=291693;SU=8;PE=8;SR=0;ALG=PROD;AF=0.0008317;NSAMP=14;MSQ=18.79;AN=16832;AC=14;NS=8437;AC_Hom=0;AC_Het=14;AC_Hemi=0;MAF=0.000829679;HWE=1;NFAM=13
1	13040953	291692_1	N	N]1:13326288]	3836.19	LOW	SVTYPE=BND;POS=13040953;STRANDS=++:4;IMPRECISE;CIPOS=-10,317;CIEND=-10,303;CIPOS95=-2,86;CIEND95=-2,76;MATEID=291692_2;EVENT=291692;SU=4;PE=4;SR=0;ALG=PROD;AF=0.01105;NSAMP=161;MSQ=17.36;AN=14570;AC=161;NS=7305;AC_Hom=0;AC_Het=162;AC_Hemi=0;MAF=0.0110883;HWE=1;NFAM=150
1	13049012	291694_1	N	N]1:13148604]	506.27	LOW	SVTYPE=BND;POS=13049012;STRANDS=++:13;IMPRECISE;CIPOS=-30,470;CIEND=-41,505;CIPOS95=-30,88;CIEND95=-41,119;MATEID=291694_2;EVENT=291694;SU=13;PE=13;SR=0;ALG=PROD;AF=0.001544;NSAMP=26;MSQ=18.25;AN=16834;AC=26;NS=8438;AC_Hom=0;AC_Het=26;AC_Hemi=0;MAF=0.00154065;HWE=1;NFAM=26
1	13143422	291696_1	N	N]1:13218399]	1341.31	LOW	SVTYPE=BND;POS=13143422;STRANDS=++:181;IMPRECISE;CIPOS=-50,248;CIEND=-33,302;CIPOS95=-7,7;CIEND95=-22,22;MATEID=291696_2;EVENT=291696;SU=181;PE=181;SR=0;ALG=PROD;AF=0.003208;NSAMP=54;MSQ=23.91;AN=16834;AC=54;NS=8438;AC_Hom=0;AC_Het=54;AC_Hemi=0;MAF=0.00319981;HWE=1;NFAM=52
1	13143481	291695_1	N	[1:13218180[N	8785.47	LOW	SVTYPE=BND;POS=13143481;STRANDS=--:908;IMPRECISE;CIPOS=-485,125;CIEND=-565,129;CIPOS95=-114,114;CIEND95=-175,129;MATEID=291695_2;EVENT=291695;SU=908;PE=908;SR=0;ALG=SUM;AF=0.01372;NSAMP=231;MSQ=37.3;RETAINED;AN=16834;AC=231;NS=8438;AC_Hom=0;AC_Het=233;AC_Hemi=0;MAF=0.0138066;HWE=0.412709;NFAM=228
1	13148604	291694_2	N	N]1:13049012]	506.27	LOW	SVTYPE=BND;POS=13148604;STRANDS=++:13;IMPRECISE;CIPOS=-41,505;CIEND=-30,470;CIPOS95=-41,119;CIEND95=-30,88;MATEID=291694_1;EVENT=291694;SECONDARY;SU=13;PE=13;SR=0;ALG=PROD;AF=0.001544;NSAMP=26;MSQ=18.25;AN=16834;AC=26;NS=8438;AC_Hom=0;AC_Het=26;AC_Hemi=0;MAF=0.00154065;HWE=1;NFAM=26
1	13173735	291698_1	N	[1:13736698[N	238164	LOW	SVTYPE=BND;POS=13173735;STRANDS=--:4745;IMPRECISE;CIPOS=-93,11;CIEND=-110,11;CIPOS95=-1,1;CIEND95=-4,4;MATEID=291698_2;EVENT=291698;SU=4745;PE=4745;SR=0;ALG=PROD;AF=0.2575;NSAMP=4334;MSQ=54.56;AN=16834;AC=4334;NS=8438;AC_Hom=0;AC_Het=4344;AC_Hemi=0;MAF=0.257407;HWE=0;NFAM=3995
1	13174575	291699_1	N	[1:13212966[N	58.85	LOW	SVTYPE=BND;POS=13174575;STRANDS=--:4;IMPRECISE;CIPOS=-297,10;CIEND=-558,10;CIPOS95=-151,1;CIEND95=-185,0;MATEID=291699_2;EVENT=291699;SU=4;PE=4;SR=0;ALG=PROD;AF=5.941e-05;NSAMP=1;MSQ=56.54;AN=16832;AC=1;NS=8437;AC_Hom=0;AC_Het=1;AC_Hemi=0;MAF=5.92628e-05;HWE=1;NFAM=1
1	13174583	253481_2	N	N[1:12902674[	117.49	LOW	SVTYPE=BND;POS=12902674;STRANDS=-+:14;IMPRECISE;CIPOS=-30,345;CIEND=-238,30;CIPOS95=-30,53;CIEND95=-90,30;MATEID=253481_1;EVENT=253481;SECONDARY;SU=14;PE=14;SR=0;ALG=PROD;AF=0.0002376;NSAMP=4;MSQ=27.97;AN=16834;AC=4;NS=8438;AC_Hom=0;AC_Het=4;AC_Hemi=0;MAF=0.000237023;HWE=1;NFAM=4
1	13175348	78166_2	N	]1:12903433]N	428.55	LOW	SVTYPE=BND;POS=12903433;STRANDS=+-:39;IMPRECISE;CIPOS=-258,50;CIEND=-50,380;CIPOS95=-27,27;CIEND95=-50,58;MATEID=78166_1;EVENT=78166;SECONDARY;SU=39;PE=39;SR=0;ALG=PROD;AF=0.0004158;NSAMP=7;MSQ=60.69;AN=16834;AC=7;NS=8438;AC_Hom=0;AC_Het=7;AC_Hemi=0;MAF=0.00041479;HWE=1;NFAM=7
1	13176516	78167_2	N	]1:12904634]N	80.84	LOW	SVTYPE=BND;POS=12904634;STRANDS=+-:6;IMPRECISE;CIPOS=-181,10;CIEND=-10,195;CIPOS95=-82,2;CIEND95=-2,71;MATEID=78167_1;EVENT=78167;SECONDARY;SU=6;PE=6;SR=0;ALG=PROD;AF=5.94e-05;NSAMP=1;MSQ=80.84;AN=16834;AC=1;NS=8438;AC_Hom=0;AC_Het=1;AC_Hemi=0;MAF=5.92557e-05;HWE=1;NFAM=1
1	13177527	9650_1	N	]8:25237317]N	44.64	LOW	SVTYPE=BND;POS=13177527;STRANDS=-+:6;CIPOS=-6,5;CIEND=-6,5;CIPOS95=0,0;CIEND95=0,0;MATEID=9650_2;EVENT=9650;SU=6;PE=0;SR=6;ALG=PROD;AF=5.94e-05;NSAMP=1;MSQ=44.64;AN=16834;AC=1;NS=8438;AC_Hom=0;AC_Het=1;AC_Hemi=0;MAF=5.92557e-05;HWE=1;NFAM=1
1	13180992	78174_1	N	N[1:13181862[	1.92295e+06	LOW	SVTYPE=BND;POS=13180992;STRANDS=+-:33678;CIPOS=0,0;CIEND=0,0;CIPOS95=0,0;CIEND95=0,0;MATEID=78174_2;EVENT=78174;SU=33678;PE=29958;SR=3720;ALG=PROD;AF=0.4578;NSAMP=7704;MSQ=248.88;RETAINED;AN=16834;AC=7707;NS=8438;AC_Hom=6;AC_Het=7722;AC_Hemi=0;MAF=0.457928;HWE=0;NFAM=6809
1	13181862	78174_2	N	]1:13180992]N	1.92295e+06	LOW	SVTYPE=BND;POS=13180992;STRANDS=+-:33678;CIPOS=0,0;CIEND=0,0;CIPOS95=0,0;CIEND95=0,0;MATEID=78174_1;EVENT=78174;SECONDARY;SU=33678;PE=29958;SR=3720;ALG=PROD;AF=0.4578;NSAMP=7704;MSQ=248.88;RETAINED;AN=16834;AC=7707;NS=8438;AC_Hom=6;AC_Het=7722;AC_Hemi=0;MAF=0.457928;HWE=0;NFAM=6809
1	13181863	4339_1	N	[2:28846809[N	238903	LOW	SVTYPE=BND;POS=13181863;STRANDS=--:735;CIPOS=-1,1;CIEND=-1,1;CIPOS95=0,0;CIEND95=0,0;MATEID=4339_2;EVENT=4339;SU=735;PE=0;SR=735;ALG=PROD;AF=0.2455;NSAMP=4132;MSQ=57.45;AN=16834;AC=4132;NS=8438;AC_Hom=0;AC_Het=4144;AC_Hemi=0;MAF=0.245556;HWE=0;NFAM=3729
1	13181863	500_1	N	]10:120952243]N	144092	LOW	SVTYPE=BND;POS=13181863;STRANDS=-+:4;CIPOS=-9,8;CIEND=-9,8;CIPOS95=0,0;CIEND95=0,0;MATEID=500_2;EVENT=500;SU=4;PE=0;SR=4;ALG=PROD;AF=0.185;NSAMP=3114;MSQ=45.83;AN=16834;AC=3114;NS=8438;AC_Hom=0;AC_Het=3122;AC_Hemi=0;MAF=0.184996;HWE=0;NFAM=2815
1	13182358	2059_1	N	N[14:21678708[	58380.9	LOW	SVTYPE=BND;POS=13182358;STRANDS=+-:113;IMPRECISE;CIPOS=-6,40;CIEND=-50,5;CIPOS95=0,0;CIEND95=-3,3;MATEID=2059_2;EVENT=2059;SU=113;PE=112;SR=1;ALG=PROD;AF=0.0935;NSAMP=1574;MSQ=36.49;AN=16834;AC=1574;NS=8438;AC_Hom=0;AC_Het=1580;AC_Hemi=0;MAF=0.0936241;HWE=5.89136e-36;NFAM=1409
1	13182421	2060_1	N	]14:21678871]N	2842.21	LOW	SVTYPE=BND;POS=13182421;STRANDS=-+:13;IMPRECISE;CIPOS=-234,30;CIEND=-30,430;CIPOS95=-62,30;CIEND95=-30,89;MATEID=2060_2;EVENT=2060;SU=13;PE=13;SR=0;ALG=PROD;AF=0.00701;NSAMP=118;MSQ=22.98;AN=16834;AC=118;NS=8438;AC_Hom=0;AC_Het=118;AC_Hemi=0;MAF=0.00699218;HWE=1;NFAM=112
1	13182874	253482_2	N	N[1:12906943[	6742.1	LOW	SVTYPE=BND;POS=12906943;STRANDS=-+:68;IMPRECISE;CIPOS=-30,180;CIEND=-143,19;CIPOS95=-5,5;CIEND95=-6,6;MATEID=253482_1;EVENT=253482;SECONDARY;SU=68;PE=68;SR=0;ALG=PROD;AF=0.02774;NSAMP=467;MSQ=12.77;AN=16834;AC=467;NS=8438;AC_Hom=0;AC_Het=468;AC_Hemi=0;MAF=0.0277317;HWE=0.00203778;NFAM=463
1	13182996	4936_1	N	N]2:190788955]	748.07	LOW	SVTYPE=BND;POS=13182996;STRANDS=++:36;IMPRECISE;CIPOS=-50,313;CIEND=-33,430;CIPOS95=-47,47;CIEND95=-33,56;MATEID=4936_2;EVENT=4936;SU=36;PE=36;SR=0;ALG=PROD;AF=0.001604;NSAMP=27;MSQ=27.37;AN=16834;AC=27;NS=8438;AC_Hom=0;AC_Het=27;AC_Hemi=0;MAF=0.00159991;HWE=1;NFAM=26
1	13183053	291700_1	N	N]1:13212985]	111.19	LOW	SVTYPE=BND;POS=13183053;STRANDS=++:7;CIPOS=-10,8;CIEND=-6,8;CIPOS95=0,0;CIEND95=0,0;MATEID=291700_2;EVENT=291700;SU=7;PE=3;SR=4;ALG=PROD;AF=5.941e-05;NSAMP=1;MSQ=110.65;AN=16832;AC=1;NS=8437;AC_Hom=0;AC_Het=1;AC_Hemi=0;MAF=5.92628e-05;HWE=1;NFAM=1
1	13183239	4935_1	N	[2:190788729[N	1163.28	LOW	SVTYPE=BND;POS=13183239;STRANDS=--:123;IMPRECISE;CIPOS=-232,21;CIEND=-259,37;CIPOS95=-19,19;CIEND95=-34,34;MATEID=4935_2;EVENT=4935;SU=123;PE=123;SR=0;ALG=PROD;AF=0.00196;NSAMP=33;MSQ=34.44;AN=16834;AC=33;NS=8438;AC_Hom=0;AC_Het=33;AC_Hemi=0;MAF=0.00195544;HWE=1;NFAM=33
1	13183286	78169_2	N	]1:12907374]N	143.28	LOW	SVTYPE=BND;POS=12907374;STRANDS=+-:8;IMPRECISE;CIPOS=-550,29;CIEND=-30,583;CIPOS95=-165,29;CIEND95=-30,164;MATEID=78169_1;EVENT=78169;SECONDARY;SU=8;PE=8;SR=0;ALG=PROD;AF=0.0005346;NSAMP=9;MSQ=15.33;AN=16834;AC=9;NS=8438;AC_Hom=0;AC_Het=9;AC_Hemi=0;MAF=0.000533302;HWE=1;NFAM=9
1	13184563	78171_2	N	]1:12908930]N	4699.27	LOW	SVTYPE=BND;POS=12908930;STRANDS=+-:49;IMPRECISE;CIPOS=-292,48;CIEND=-50,191;CIPOS95=-59,48;CIEND95=-24,24;MATEID=78171_1;EVENT=78171;SECONDARY;SU=49;PE=49;SR=0;ALG=PROD;AF=0.007901;NSAMP=133;MSQ=34.93;RETAINED;AN=16834;AC=133;NS=8438;AC_Hom=0;AC_Het=133;AC_Hemi=0;MAF=0.00788101;HWE=1;NFAM=122
1	13184776	253484_2	N	N[1:12909167[	215.59	LOW	SVTYPE=BND;POS=12909167;STRANDS=-+:6;IMPRECISE;CIPOS=-10,461;CIEND=-232,10;CIPOS95=-1,150;CIEND95=-111,2;MATEID=253484_1;EVENT=253484;SECONDARY;SU=6;PE=6;SR=0;ALG=PROD;AF=0.001069;NSAMP=18;MSQ=9.61;AN=16834;AC=18;NS=8438;AC_Hom=0;AC_Het=18;AC_Hemi=0;MAF=0.0010666;HWE=1;NFAM=18
1	13184779	253483_2	N	N[1:12908680[	2966	LOW	SVTYPE=BND;POS=12908680;STRANDS=-+:221;IMPRECISE;CIPOS=-34,40;CIEND=-24,17;CIPOS95=-1,1;CIEND95=-1,1;MATEID=253483_1;EVENT=253483;SECONDARY;SU=221;PE=221;SR=0;ALG=PROD;AF=0.008732;NSAMP=147;MSQ=19.21;AN=16834;AC=147;NS=8438;AC_Hom=0;AC_Het=147;AC_Hemi=0;MAF=0.00871059;HWE=1;NFAM=140
1	13186832	78173_2	N	]1:12960583]N	25.91	LOW	SVTYPE=BND;POS=12960583;STRANDS=+-:4;IMPRECISE;CIPOS=-404,10;CIEND=-10,499;CIPOS95=-135,2;CIEND95=-1,158;MATEID=78173_1;EVENT=78173;SECONDARY;SU=4;PE=4;SR=0;ALG=PROD;AF=0.0001188;NSAMP=2;MSQ=10.56;AN=16834;AC=2;NS=8438;AC_Hom=0;AC_Het=2;AC_Hemi=0;MAF=0.000118511;HWE=1;NFAM=2
1	13212966	291699_2	N	[1:13174575[N	58.85	LOW	SVTYPE=BND;POS=13212966;STRANDS=--:4;IMPRECISE;CIPOS=-558,10;CIEND=-297,10;CIPOS95=-185,0;CIEND95=-151,1;MATEID=291699_1;EVENT=291699;SECONDARY;SU=4;PE=4;SR=0;ALG=PROD;AF=5.941e-05;NSAMP=1;MSQ=56.54;AN=16832;AC=1;NS=8437;AC_Hom=0;AC_Het=1;AC_Hemi=0;MAF=5.92628e-05;HWE=1;NFAM=1
1	13212985	291700_2	N	N]1:13183053]	111.19	LOW	SVTYPE=BND;POS=13212985;STRANDS=++:7;CIPOS=-6,8;CIEND=-10,8;CIPOS95=0,0;CIEND95=0,0;MATEID=291700_1;EVENT=291700;SECONDARY;SU=7;PE=3;SR=4;ALG=PROD;AF=5.941e-05;NSAMP=1;MSQ=110.65;AN=16832;AC=1;NS=8437;AC_Hom=0;AC_Het=1;AC_Hemi=0;MAF=5.92628e-05;HWE=1;NFAM=1
1	13218180	291695_2	N	[1:13143481[N	8785.47	LOW	SVTYPE=BND;POS=13218180;STRANDS=--:908;IMPRECISE;CIPOS=-565,129;CIEND=-485,125;CIPOS95=-175,129;CIEND95=-114,114;MATEID=291695_1;EVENT=291695;SECONDARY;SU=908;PE=908;SR=0;ALG=SUM;AF=0.01372;NSAMP=231;MSQ=37.3;RETAINED;AN=16834;AC=231;NS=8438;AC_Hom=0;AC_Het=233;AC_Hemi=0;MAF=0.0138066;HWE=0.412709;NFAM=228
1	13218399	291696_2	N	N]1:13143422]	1341.31	LOW	SVTYPE=BND;POS=13218399;STRANDS=++:181;IMPRECISE;CIPOS=-33,302;CIEND=-50,248;CIPOS95=-22,22;CIEND95=-7,7;MATEID=291696_1;EVENT=291696;SECONDARY;SU=181;PE=181;SR=0;ALG=PROD;AF=0.003208;NSAMP=54;MSQ=23.91;AN=16834;AC=54;NS=8438;AC_Hom=0;AC_Het=54;AC_Hemi=0;MAF=0.00319981;HWE=1;NFAM=52
1	13219912	253486_2	N	N[1:12942517[	1.52778e+06	LOW	SVTYPE=BND;POS=12942517;STRANDS=-+:57268;IMPRECISE;CIPOS=-10,10;CIEND=-5,13;CIPOS95=-1,1;CIEND95=-2,2;MATEID=253486_1;EVENT=253486;SECONDARY;SU=57268;PE=57221;SR=47;ALG=PROD;AF=0.7779;NSAMP=8398;MSQ=181.46;AN=16834;AC=13096;NS=8438;AC_Hom=9416;AC_Het=3711;AC_Hemi=0;MAF=0.22215;HWE=0;NFAM=7379
1	13326205	253487_1	N	]1:164245904]N	4588.49	LOW	SVTYPE=BND;POS=13326205;STRANDS=-+:8;CIPOS=-29,28;CIEND=-29,28;CIPOS95=0,0;CIEND95=0,0;MATEID=253487_2;EVENT=253487;SU=8;PE=0;SR=8;ALG=PROD;AF=0.02376;NSAMP=392;MSQ=9.98;AN=16834;AC=400;NS=8438;AC_Hom=16;AC_Het=384;AC_Hemi=0;MAF=0.0237023;HWE=0.148538;NFAM=376
1	13326251	78177_1	N	N[1:164245886[	62016.8	LOW	SVTYPE=BND;POS=13326251;STRANDS=+-:8;CIPOS=-29,28;CIEND=-29,28;CIPOS95=0,0;CIEND95=0,0;MATEID=78177_2;EVENT=78177;SU=8;PE=0;SR=8;ALG=PROD;AF=0.09;NSAMP=1515;MSQ=40.08;AN=16834;AC=1515;NS=8438;AC_Hom=0;AC_Het=1521;AC_Hemi=0;MAF=0.090128;HWE=2.66447e-33;NFAM=1418
1	13326288	291692_2	N	N]1:13040953]	3836.19	LOW	SVTYPE=BND;POS=13326288;STRANDS=++:4;IMPRECISE;CIPOS=-10,303;CIEND=-10,317;CIPOS95=-2,76;CIEND95=-2,86;MATEID=291692_1;EVENT=291692;SECONDARY;SU=4;PE=4;SR=0;ALG=PROD;AF=0.01105;NSAMP=161;MSQ=17.36;AN=14570;AC=161;NS=7305;AC_Hom=0;AC_Het=162;AC_Hemi=0;MAF=0.0110883;HWE=1;NFAM=150
1	13345472	291690_2	N	[1:13021694[N	943.9	LOW	SVTYPE=BND;POS=13345472;STRANDS=--:48;CIPOS=-8,8;CIEND=-9,4;CIPOS95=0,0;CIEND95=0,0;MATEID=291690_1;EVENT=291690;SECONDARY;SU=48;PE=0;SR=48;ALG=PROD;AF=0.001783;NSAMP=29;MSQ=30.01;AN=16830;AC=30;NS=8436;AC_Hom=2;AC_Het=29;AC_Hemi=0;MAF=0.00183736;HWE=0.0272327;NFAM=29
1	13345543	14_1	N	N]10:127137557]	195.62	LOW	SVTYPE=BND;POS=13345543;STRANDS=++:16;CIPOS=-21,25;CIEND=-9,8;CIPOS95=0,0;CIEND95=0,0;MATEID=14_2;EVENT=14;SU=16;PE=0;SR=16;ALG=PROD;AF=0.0005346;NSAMP=9;MSQ=20.74;AN=16834;AC=9;NS=8438;AC_Hom=0;AC_Het=9;AC_Hemi=0;MAF=0.000533302;HWE=1;NFAM=9
1	13345546	291691_2	N	N]1:13021743]	207.8	LOW	SVTYPE=BND;POS=13345546;STRANDS=++:8;CIPOS=-49,48;CIEND=-49,48;CIPOS95=0,0;CIEND95=0,0;MATEID=291691_1;EVENT=291691;SECONDARY;SU=8;PE=0;SR=8;ALG=PROD;AF=0.0007723;NSAMP=13;MSQ=14.95;AN=16832;AC=13;NS=8437;AC_Hom=0;AC_Het=13;AC_Hemi=0;MAF=0.000770416;HWE=1;NFAM=13
1	13350473	3464_1	N	]17:46847895]N	1096.47	LOW	SVTYPE=BND;POS=13350473;STRANDS=-+:12;CIPOS=-29,28;CIEND=-29,28;CIPOS95=0,0;CIEND95=0,0;MATEID=3464_2;EVENT=3464;SU=12;PE=0;SR=12;ALG=PROD;AF=0.003327;NSAMP=56;MSQ=18.07;AN=16834;AC=56;NS=8438;AC_Hom=0;AC_Het=56;AC_Hemi=0;MAF=0.00331832;HWE=1;NFAM=53
1	13350484	10811_1	N	]X:13276787]N	204.11	LOW	SVTYPE=BND;POS=13350484;STRANDS=-+:4;CIPOS=-9,8;CIEND=-9,8;CIPOS95=0,0;CIEND95=0,0;MATEID=10811_2;EVENT=10811;SU=4;PE=0;SR=4;ALG=PROD;AF=0.000594;NSAMP=10;MSQ=18.57;AN=16834;AC=10;NS=8438;AC_Hom=0;AC_Het=10;AC_Hemi=0;MAF=0.000592557;HWE=1;NFAM=10
1	13353947	291688_2	N	N]1:12898640]	2910.22	LOW	SVTYPE=BND;POS=13353947;STRANDS=++:4;IMPRECISE;CIPOS=-10,434;CIEND=-10,297;CIPOS95=-1,148;CIEND95=-2,76;MATEID=291688_1;EVENT=291688;SECONDARY;SU=4;PE=4;SR=0;ALG=PROD;AF=0.006894;NSAMP=116;MSQ=24.24;AN=16826;AC=116;NS=8434;AC_Hom=0;AC_Het=116;AC_Hemi=0;MAF=0.00687693;HWE=1;NFAM=108
1	13454717	291681_2	N	N]1:12849595]	3225.8	LOW	SVTYPE=BND;POS=13454717;STRANDS=++:16;IMPRECISE;CIPOS=-50,327;CIEND=-34,376;CIPOS95=-34,34;CIEND95=-34,48;MATEID=291681_1;EVENT=291681;SECONDARY;SU=16;PE=16;SR=0;ALG=PROD;AF=0.007544;NSAMP=127;MSQ=24.28;AN=16834;AC=127;NS=8438;AC_Hom=0;AC_Het=127;AC_Hemi=0;MAF=0.00752548;HWE=1;NFAM=127
1	13454747	9706_1	N	[8:37339405[N	119.15	LOW	SVTYPE=BND;POS=13454747;STRANDS=--:5;IMPRECISE;CIPOS=-443,10;CIEND=-200,10;CIPOS95=-139,0;CIEND95=-90,2;MATEID=9706_2;EVENT=9706;SU=5;PE=5;SR=0;ALG=PROD;AF=0.0002376;NSAMP=4;MSQ=24.03;AN=16834;AC=4;NS=8438;AC_Hom=0;AC_Het=4;AC_Hemi=0;MAF=0.000237023;HWE=1;NFAM=4
1	13454826	291701_1	N	N]1:205532574]	3654.44	LOW	SVTYPE=BND;POS=13454826;STRANDS=++:22;IMPRECISE;CIPOS=-31,413;CIEND=-30,283;CIPOS95=-31,77;CIEND95=-21,21;MATEID=291701_2;EVENT=291701;SU=22;PE=22;SR=0;ALG=PROD;AF=0.007485;NSAMP=126;MSQ=27.87;AN=16834;AC=126;NS=8438;AC_Hom=0;AC_Het=126;AC_Hemi=0;MAF=0.00746622;HWE=1;NFAM=124
1	13454842	5387_1	N	N[20:46700838[	855.57	LOW	SVTYPE=BND;POS=13454842;STRANDS=+-:4;IMPRECISE;CIPOS=-9,514;CIEND=-196,10;CIPOS95=0,177;CIEND95=-81,2;MATEID=5387_2;EVENT=5387;SU=4;PE=4;SR=0;ALG=PROD;AF=0.002139;NSAMP=36;MSQ=22.78;AN=16834;AC=36;NS=8438;AC_Hom=0;AC_Het=36;AC_Hemi=0;MAF=0.00213321;HWE=1;NFAM=36
1	13454851	5737_1	N	N]22:36830073]	151.76	LOW	SVTYPE=BND;POS=13454851;STRANDS=++:13;IMPRECISE;CIPOS=-48,532;CIEND=-50,285;CIPOS95=-48,137;CIEND95=-40,40;MATEID=5737_2;EVENT=5737;SU=13;PE=13;SR=0;ALG=PROD;AF=0.0002376;NSAMP=4;MSQ=35.9;AN=16834;AC=4;NS=8438;AC_Hom=0;AC_Het=4;AC_Hemi=0;MAF=0.000237023;HWE=1;NFAM=4
1	13454868	9510_1	N	N[7:154950019[	124.03	LOW	SVTYPE=BND;POS=13454868;STRANDS=+-:8;IMPRECISE;CIPOS=-49,545;CIEND=-115,50;CIPOS95=-49,138;CIEND95=-27,27;MATEID=9510_2;EVENT=9510;SU=8;PE=8;SR=0;ALG=PROD;AF=0.0004158;NSAMP=7;MSQ=15.98;AN=16834;AC=7;NS=8438;AC_Hom=0;AC_Het=7;AC_Hemi=0;MAF=0.00041479;HWE=1;NFAM=7
1	13454872	4823_1	N	N[2:158410797[	433.62	LOW	SVTYPE=BND;POS=13454872;STRANDS=+-:13;IMPRECISE;CIPOS=-39,490;CIEND=-261,41;CIPOS95=-39,126;CIEND95=-66,41;MATEID=4823_2;EVENT=4823;SU=13;PE=13;SR=0;ALG=PROD;AF=0.0008317;NSAMP=14;MSQ=29.49;AN=16834;AC=14;NS=8438;AC_Hom=0;AC_Het=14;AC_Hemi=0;MAF=0.00082958;HWE=1;NFAM=14
1	13454874	1573_1	N	N]12:112761775]	176299	LOW	SVTYPE=BND;POS=13454874;STRANDS=++:4;IMPRECISE;CIPOS=-10,501;CIEND=-10,435;CIPOS95=-1,163;CIEND95=-2,123;MATEID=1573_2;EVENT=1573;SU=4;PE=4;SR=0;ALG=PROD;AF=0.1942;NSAMP=3246;MSQ=54.03;AN=16834;AC=3270;NS=8438;AC_Hom=48;AC_Het=3225;AC_Hemi=0;MAF=0.193944;HWE=0;NFAM=2985
1	13454875	6741_1	N	N]4:32919608]	1492.94	LOW	SVTYPE=BND;POS=13454875;STRANDS=++:39;IMPRECISE;CIPOS=-18,429;CIEND=-50,214;CIPOS95=-18,72;CIEND95=-17,17;MATEID=6741_2;EVENT=6741;SU=39;PE=39;SR=0;ALG=PROD;AF=0.003802;NSAMP=64;MSQ=21.44;AN=16834;AC=64;NS=8438;AC_Hom=0;AC_Het=64;AC_Hemi=0;MAF=0.00379237;HWE=1;NFAM=64
1	13454883	832_1	N	N[11:44930383[	237.63	LOW	SVTYPE=BND;POS=13454883;STRANDS=+-:17;IMPRECISE;CIPOS=-49,514;CIEND=-223,50;CIPOS95=-49,118;CIEND95=-42,42;MATEID=832_2;EVENT=832;SU=17;PE=17;SR=0;ALG=PROD;AF=0.000594;NSAMP=10;MSQ=23.24;AN=16834;AC=10;NS=8438;AC_Hom=0;AC_Het=10;AC_Hemi=0;MAF=0.000592557;HWE=1;NFAM=10
1	13454888	6084_1	N	N]3:63372306]	3324.23	LOW	SVTYPE=BND;POS=13454888;STRANDS=++:8;CIPOS=-29,28;CIEND=-29,28;CIPOS95=0,0;CIEND95=0,0;MATEID=6084_2;EVENT=6084;SU=8;PE=0;SR=8;ALG=PROD;AF=0.006891;NSAMP=116;MSQ=27.68;AN=16834;AC=116;NS=8438;AC_Hom=0;AC_Het=116;AC_Hemi=0;MAF=0.00687367;HWE=1;NFAM=116
1	13454892	7954_1	N	N]5:138065661]	226.24	LOW	SVTYPE=BND;POS=13454892;STRANDS=++:4;IMPRECISE;CIPOS=-10,528;CIEND=-10,438;CIPOS95=0,186;CIEND95=-2,134;MATEID=7954_2;EVENT=7954;SU=4;PE=4;SR=0;ALG=PROD;AF=0.0004752;NSAMP=8;MSQ=27.11;AN=16834;AC=8;NS=8438;AC_Hom=0;AC_Het=8;AC_Hemi=0;MAF=0.000474046;HWE=1;NFAM=8
1	13454894	10720_1	N	N[X:1009477[	2405	LOW	SVTYPE=BND;POS=13454894;STRANDS=+-:37;IMPRECISE;CIPOS=-58,505;CIEND=-296,58;CIPOS95=-58,124;CIEND95=-98,58;MATEID=10720_2;EVENT=10720;SU=37;PE=37;SR=0;ALG=SUM;AF=0.005346;NSAMP=90;MSQ=25.71;AN=16834;AC=90;NS=8438;AC_Hom=0;AC_Het=91;AC_Hemi=0;MAF=0.00539227;HWE=1;NFAM=88
1	13454894	15_1	N	N]10:3972573]	234.68	LOW	SVTYPE=BND;POS=13454894;STRANDS=++:16;IMPRECISE;CIPOS=-36,552;CIEND=-111,414;CIPOS95=-36,178;CIEND95=-111,112;MATEID=15_2;EVENT=15;SU=16;PE=16;SR=0;ALG=PROD;AF=0.0006534;NSAMP=11;MSQ=20.07;AN=16834;AC=11;NS=8438;AC_Hom=0;AC_Het=11;AC_Hemi=0;MAF=0.000651813;HWE=1;NFAM=11
1	13454894	1746_1	N	N[13:31652475[	183.23	LOW	SVTYPE=BND;POS=13454894;STRANDS=+-:7;IMPRECISE;CIPOS=-50,607;CIEND=-169,50;CIPOS95=-50,164;CIEND95=-50,50;MATEID=1746_2;EVENT=1746;SU=7;PE=7;SR=0;ALG=PROD;AF=5.94e-05;NSAMP=1;MSQ=179.85;AN=16834;AC=1;NS=8438;AC_Hom=0;AC_Het=1;AC_Hemi=0;MAF=5.92557e-05;HWE=1;NFAM=1
1	13454894	4247_1	N	N]2:6263986]	860.83	LOW	SVTYPE=BND;POS=13454894;STRANDS=++:29;IMPRECISE;CIPOS=-10,446;CIEND=-30,216;CIPOS95=-10,94;CIEND95=-26,26;MATEID=4247_2;EVENT=4247;SU=29;PE=29;SR=0;ALG=PROD;AF=0.001663;NSAMP=28;MSQ=30.12;AN=16834;AC=28;NS=8438;AC_Hom=0;AC_Het=28;AC_Hemi=0;MAF=0.00165916;HWE=1;NFAM=28
1	13454900	8853_1	N	N]6:164024786]	3726.22	LOW	SVTYPE=BND;POS=13454900;STRANDS=++:8;IMPRECISE;CIPOS=-30,553;CIEND=-30,408;CIPOS95=-30,153;CIEND95=-30,104;MATEID=8853_2;EVENT=8853;SU=8;PE=8;SR=0;ALG=PROD;AF=0.009386;NSAMP=158;MSQ=22.76;AN=16834;AC=158;NS=8438;AC_Hom=0;AC_Het=158;AC_Hemi=0;MAF=0.00936241;HWE=1;NFAM=152
1	13454901	8915_1	N	N[7:6951898[	179.38	LOW	SVTYPE=BND;POS=13454901;STRANDS=+-:8;CIPOS=-26,30;CIEND=-30,29;CIPOS95=0,0;CIEND95=0,0;MATEID=8915_2;EVENT=8915;SU=8;PE=4;SR=4;ALG=PROD;AF=0.0005346;NSAMP=8;MSQ=21.01;AN=16834;AC=9;NS=8438;AC_Hom=2;AC_Het=7;AC_Hemi=0;MAF=0.000533302;HWE=0.00213201;NFAM=8
1	13454903	8662_1	N	N]6:115632524]	327.92	LOW	SVTYPE=BND;POS=13454903;STRANDS=++:5;IMPRECISE;CIPOS=-10,469;CIEND=-10,392;CIPOS95=-1,168;CIEND95=-2,101;MATEID=8662_2;EVENT=8662;SU=5;PE=5;SR=0;ALG=PROD;AF=0.0008317;NSAMP=14;MSQ=21.31;AN=16834;AC=14;NS=8438;AC_Hom=0;AC_Het=14;AC_Hemi=0;MAF=0.00082958;HWE=1;NFAM=14
1	13454906	10893_1	N	N[X:36803009[	136.16	LOW	SVTYPE=BND;POS=13454906;STRANDS=+-:5;IMPRECISE;CIPOS=-7,480;CIEND=-207,10;CIPOS95=-1,173;CIEND95=-92,2;MATEID=10893_2;EVENT=10893;SU=5;PE=5;SR=0;ALG=PROD;AF=0.000297;NSAMP=5;MSQ=25.82;AN=16834;AC=5;NS=8438;AC_Hom=0;AC_Het=5;AC_Hemi=0;MAF=0.000296279;HWE=1;NFAM=5
1	13454906	3811_1	N	N[18:71053460[	1958.21	LOW	SVTYPE=BND;POS=13454906;STRANDS=+-:16;IMPRECISE;CIPOS=-48,514;CIEND=-285,102;CIPOS95=-48,158;CIEND95=-117,102;MATEID=3811_2;EVENT=3811;SU=16;PE=16;SR=0;ALG=SUM;AF=0.003683;NSAMP=62;MSQ=30.81;AN=16834;AC=62;NS=8438;AC_Hom=0;AC_Het=62;AC_Hemi=0;MAF=0.00367386;HWE=1;NFAM=60
1	13454907	1780_1	N	N[13:40968030[	27842.9	LOW	SVTYPE=BND;POS=13454907;STRANDS=+-:1035;IMPRECISE;CIPOS=-35,416;CIEND=-154,50;CIPOS95=-35,42;CIEND95=-7,7;MATEID=1780_2;EVENT=1780;SU=1035;PE=1035;SR=0;ALG=PROD;AF=0.04235;NSAMP=713;MSQ=38.39;AN=16834;AC=713;NS=8438;AC_Hom=0;AC_Het=715;AC_Hemi=0;MAF=0.0423679;HWE=2.55339e-07;NFAM=645
1	13454907	5290_1	N	N]20:23541536]	222.83	LOW	SVTYPE=BND;POS=13454907;STRANDS=++:10;IMPRECISE;CIPOS=-30,460;CIEND=-32,373;CIPOS95=-30,132;CIEND95=-32,71;MATEID=5290_2;EVENT=5290;SU=10;PE=10;SR=0;ALG=PROD;AF=0.0004158;NSAMP=7;MSQ=24.81;AN=16834;AC=7;NS=8438;AC_Hom=0;AC_Het=8;AC_Hemi=0;MAF=0.000474046;HWE=1;NFAM=7
1	13523463	3384_1	N	[17:10959999[N	287.51	LOW	SVTYPE=BND;POS=13523463;STRANDS=--:25;IMPRECISE;CIPOS=-306,30;CIEND=-154,50;CIPOS95=-90,30;CIEND95=-22,22;MATEID=3384_2;EVENT=3384;SU=25;PE=25;SR=0;ALG=PROD;AF=0.0007722;NSAMP=13;MSQ=20.12;AN=16834;AC=13;NS=8438;AC_Hom=0;AC_Het=13;AC_Hemi=0;MAF=0.000770325;HWE=1;NFAM=13
1	13523588	3237_1	N	N]17:10959763]	23.73	LOW	SVTYPE=BND;POS=13523588;STRANDS=++:4;IMPRECISE;CIPOS=-30,497;CIEND=-30,437;CIPOS95=-30,173;CIEND95=-30,149;MATEID=3237_2;EVENT=3237;SU=4;PE=4;SR=0;ALG=PROD;AF=0.0001188;NSAMP=2;MSQ=8.12;AN=16834;AC=2;NS=8438;AC_Hom=0;AC_Het=2;AC_Hemi=0;MAF=0.000118511;HWE=1;NFAM=2
1	13556306	78178_1	N	N[1:13790743[	261.43	LOW	SVTYPE=BND;POS=13556306;STRANDS=+-:4;IMPRECISE;CIPOS=-10,516;CIEND=-503,10;CIPOS95=0,163;CIEND95=-156,0;MATEID=78178_2;EVENT=78178;SU=4;PE=4;SR=0;ALG=PROD;AF=0.0002376;NSAMP=4;MSQ=65.21;AN=16834;AC=4;NS=8438;AC_Hom=0;AC_Het=4;AC_Hemi=0;MAF=0.000237023;HWE=1;NFAM=1
1	13663103	291693_2	N	N]1:13040933]	299.36	LOW	SVTYPE=BND;POS=13663103;STRANDS=++:8;IMPRECISE;CIPOS=-30,514;CIEND=-30,496;CIPOS95=-30,145;CIEND95=-30,130;MATEID=291693_1;EVENT=291693;SECONDARY;SU=8;PE=8;SR=0;ALG=PROD;AF=0.0008317;NSAMP=14;MSQ=18.79;AN=16832;AC=14;NS=8437;AC_Hom=0;AC_Het=14;AC_Hemi=0;MAF=0.000829679;HWE=1;NFAM=13
1	13675536	291682_2	N	N]1:12849594]	313.95	LOW	SVTYPE=BND;POS=13675536;STRANDS=++:8;IMPRECISE;CIPOS=-30,372;CIEND=-30,324;CIPOS95=-30,66;CIEND95=-30,65;MATEID=291682_1;EVENT=291682;SECONDARY;SU=8;PE=8;SR=0;ALG=PROD;AF=0.0008912;NSAMP=15;MSQ=19.02;AN=16832;AC=15;NS=8437;AC_Hom=0;AC_Het=15;AC_Hemi=0;MAF=0.000888942;HWE=1;NFAM=15
1	13675555	2744_1	N	[15:78924639[N	12.07	LOW	SVTYPE=BND;POS=13675555;STRANDS=--:4;IMPRECISE;CIPOS=-448,10;CIEND=-286,10;CIPOS95=-175,0;CIEND95=-144,1;MATEID=2744_2;EVENT=2744;SU=4;PE=4;SR=0;ALG=PROD;AF=5.94e-05;NSAMP=1;MSQ=12.05;AN=16834;AC=1;NS=8438;AC_Hom=0;AC_Het=1;AC_Hemi=0;MAF=5.92557e-05;HWE=1;NFAM=1
1	13675719	620_1	N	N]11:69663403]	4197.16	LOW	SVTYPE=BND;POS=13675719;STRANDS=++:18;IMPRECISE;CIPOS=-50,449;CIEND=-50,277;CIPOS95=-50,93;CIEND95=-23,23;MATEID=620_2;EVENT=620;SU=18;PE=18;SR=0;ALG=PROD;AF=0.009861;NSAMP=166;MSQ=24.06;AN=16834;AC=166;NS=8438;AC_Hom=0;AC_Het=167;AC_Hemi=0;MAF=0.00989571;HWE=1;NFAM=155
1	13675723	4488_1	N	N]2:65975191]	48.48	LOW	SVTYPE=BND;POS=13675723;STRANDS=++:4;IMPRECISE;CIPOS=-30,503;CIEND=-30,469;CIPOS95=-30,168;CIEND95=-30,143;MATEID=4488_2;EVENT=4488;SU=4;PE=4;SR=0;ALG=PROD;AF=0.0001782;NSAMP=3;MSQ=15.12;AN=16834;AC=3;NS=8438;AC_Hom=0;AC_Het=3;AC_Hemi=0;MAF=0.000177767;HWE=1;NFAM=3
1	13675725	8933_1	N	N]7:13860325]	10.43	LOW	SVTYPE=BND;POS=13675725;STRANDS=++:4;IMPRECISE;CIPOS=-29,429;CIEND=-30,336;CIPOS95=-29,155;CIEND95=-30,98;MATEID=8933_2;EVENT=8933;SU=4;PE=4;SR=0;ALG=PROD;AF=5.94e-05;NSAMP=1;MSQ=6.83;AN=16834;AC=1;NS=8438;AC_Hom=0;AC_Het=1;AC_Hemi=0;MAF=5.92557e-05;HWE=1;NFAM=1
1	13675731	9752_1	N	N]8:53919930]	10103.7	LOW	SVTYPE=BND;POS=13675731;STRANDS=++:63;IMPRECISE;CIPOS=-9,30;CIEND=-13,25;CIPOS95=-1,1;CIEND95=-3,3;MATEID=9752_2;EVENT=9752;SU=63;PE=61;SR=2;ALG=PROD;AF=0.01966;NSAMP=331;MSQ=29.65;AN=16834;AC=331;NS=8438;AC_Hom=0;AC_Het=331;AC_Hemi=0;MAF=0.0196137;HWE=0.0803208;NFAM=313
1	13736698	291698_2	N	[1:13173735[N	238164	LOW	SVTYPE=BND;POS=13736698;STRANDS=--:4745;IMPRECISE;CIPOS=-110,11;CIEND=-93,11;CIPOS95=-4,4;CIEND95=-1,1;MATEID=291698_1;EVENT=291698;SECONDARY;SU=4745;PE=4745;SR=0;ALG=PROD;AF=0.2575;NSAMP=4334;MSQ=54.56;AN=16834;AC=4334;NS=8438;AC_Hom=0;AC_Het=4344;AC_Hemi=0;MAF=0.257407;HWE=0;NFAM=3995
1	13736929	291686_2	N	N]1:12891135]	4885.43	LOW	SVTYPE=BND;POS=13736929;STRANDS=++:16;IMPRECISE;CIPOS=-47,524;CIEND=-35,483;CIPOS95=-47,109;CIEND95=-35,83;MATEID=291686_1;EVENT=291686;SECONDARY;SU=16;PE=16;SR=0;ALG=PROD;AF=0.01022;NSAMP=172;MSQ=27.52;AN=16834;AC=172;NS=8438;AC_Hom=0;AC_Het=173;AC_Hemi=0;MAF=0.0102512;HWE=1;NFAM=170
1	13744302	4750_1	N	[2:140674841[N	3015.54	LOW	SVTYPE=BND;POS=13744302;STRANDS=--:28;IMPRECISE;CIPOS=-329,19;CIEND=-187,50;CIPOS95=-79,19;CIEND95=-15,15;MATEID=4750_2;EVENT=4750;SU=28;PE=28;SR=0;ALG=PROD;AF=0.006831;NSAMP=115;MSQ=25.42;AN=16834;AC=115;NS=8438;AC_Hom=0;AC_Het=115;AC_Hemi=0;MAF=0.00681441;HWE=1;NFAM=97
1	13744303	3930_1	N	[19:14445465[N	436.52	LOW	SVTYPE=BND;POS=13744303;STRANDS=--:5;IMPRECISE;CIPOS=-502,8;CIEND=-485,10;CIPOS95=-178,1;CIEND95=-174,0;MATEID=3930_2;EVENT=3930;SU=5;PE=5;SR=0;ALG=PROD;AF=0.001247;NSAMP=21;MSQ=18.68;AN=16834;AC=21;NS=8438;AC_Hom=0;AC_Het=21;AC_Hemi=0;MAF=0.00124437;HWE=1;NFAM=21
1	13744478	4752_1	N	N]2:140674816]	686.96	LOW	SVTYPE=BND;POS=13744478;STRANDS=++:4;IMPRECISE;CIPOS=-30,540;CIEND=-30,396;CIPOS95=-30,164;CIEND95=-30,114;MATEID=4752_2;EVENT=4752;SU=4;PE=4;SR=0;ALG=PROD;AF=0.001663;NSAMP=28;MSQ=22.66;AN=16834;AC=28;NS=8438;AC_Hom=0;AC_Het=28;AC_Hemi=0;MAF=0.00165916;HWE=1;NFAM=25
1	13790743	78178_2	N	]1:13556306]N	261.43	LOW	SVTYPE=BND;POS=13556306;STRANDS=+-:4;IMPRECISE;CIPOS=-503,10;CIEND=-10,516;CIPOS95=-156,0;CIEND95=0,163;MATEID=78178_1;EVENT=78178;SECONDARY;SU=4;PE=4;SR=0;ALG=PROD;AF=0.0002376;NSAMP=4;MSQ=65.21;AN=16834;AC=4;NS=8438;AC_Hom=0;AC_Het=4;AC_Hemi=0;MAF=0.000237023;HWE=1;NFAM=1
1	13796510	78179_1	N	N[1:32921066[	5597.18	LOW	SVTYPE=BND;POS=13796510;STRANDS=+-:4;IMPRECISE;CIPOS=-10,478;CIEND=-577,6;CIPOS95=-2,142;CIEND95=-196,0;MATEID=78179_2;EVENT=78179;SU=4;PE=4;SR=0;ALG=PROD;AF=0.01259;NSAMP=212;MSQ=25.59;AN=16834;AC=212;NS=8438;AC_Hom=0;AC_Het=212;AC_Hemi=0;MAF=0.0125622;HWE=0.644844;NFAM=208
1	13796652	10417_1	N	N]9:99079270]	33292.4	LOW	SVTYPE=BND;POS=13796652;STRANDS=++:4;IMPRECISE;CIPOS=-10,484;CIEND=-9,513;CIPOS95=0,160;CIEND95=0,177;MATEID=10417_2;EVENT=10417;SU=4;PE=4;SR=0;ALG=PROD;AF=0.0635;NSAMP=1069;MSQ=30.33;AN=16834;AC=1069;NS=8438;AC_Hom=0;AC_Het=1073;AC_Hemi=0;MAF=0.0635814;HWE=2.22165e-16;NFAM=978
1	13796674	4148_1	N	[19:48599686[N	4371.58	LOW	SVTYPE=BND;POS=13796674;STRANDS=--:99;IMPRECISE;CIPOS=-138,46;CIEND=-355,30;CIPOS95=-7,7;CIEND95=-63,30;MATEID=4148_2;EVENT=4148;SU=99;PE=99;SR=0;ALG=PROD;AF=0.009386;NSAMP=158;MSQ=26.06;AN=16834;AC=158;NS=8438;AC_Hom=0;AC_Het=158;AC_Hemi=0;MAF=0.00936241;HWE=1;NFAM=155
1	13796700	5002_1	N	]2:207446733]N	4218.45	LOW	SVTYPE=BND;POS=13796700;STRANDS=-+:130;IMPRECISE;CIPOS=-323,102;CIEND=-34,569;CIPOS95=-106,102;CIEND95=-34,171;MATEID=5002_2;EVENT=5002;SU=130;PE=130;SR=0;ALG=PROD;AF=0.008376;NSAMP=141;MSQ=28.85;AN=16834;AC=141;NS=8438;AC_Hom=0;AC_Het=141;AC_Hemi=0;MAF=0.00835506;HWE=1;NFAM=141
1	13807083	78180_1	N	N[1:13809657[	9962.85	PASS	SVTYPE=BND;POS=13807083;STRANDS=+-:397;CIPOS=-2,4;CIEND=-5,2;CIPOS95=0,0;CIEND95=0,0;MATEID=78180_2;EVENT=78180;SU=397;PE=246;SR=151;ALG=PROD;AF=0.001426;NSAMP=24;MSQ=415.12;AN=16834;AC=24;NS=8438;AC_Hom=0;AC_Het=24;AC_Hemi=0;MAF=0.00142214;HWE=1;NFAM=24
1	13807521	78181	N	<DEL>	374.47	PASS	SVTYPE=DEL;POS=13807521;SVLEN=-807;END=13808328;STRANDS=+-:19;CIPOS=-8,10;CIEND=-4,2;CIPOS95=0,0;CIEND95=0,0;SU=19;PE=9;SR=10;ALG=PROD;AF=5.94e-05;NSAMP=1;MSQ=374.47;AN=16834;AC=1;NS=8438;AC_Hom=0;AC_Het=1;AC_Hemi=0;MAF=5.92557e-05;HWE=1;NFAM=1
1	13808237	10080_1	N	[8:142213328[N	235.78	LOW	SVTYPE=BND;POS=13808237;STRANDS=--:12;CIPOS=-21,26;CIEND=-29,28;CIPOS95=0,0;CIEND95=0,0;MATEID=10080_2;EVENT=10080;SU=12;PE=0;SR=12;ALG=PROD;AF=0.0008317;NSAMP=14;MSQ=14.75;AN=16834;AC=14;NS=8438;AC_Hom=0;AC_Het=14;AC_Hemi=0;MAF=0.00082958;HWE=1;NFAM=14
1	13809657	78180_2	N	]1:13807083]N	9962.85	PASS	SVTYPE=BND;POS=13807083;STRANDS=+-:397;CIPOS=-5,2;CIEND=-2,4;CIPOS95=0,0;CIEND95=0,0;MATEID=78180_1;EVENT=78180;SECONDARY;SU=397;PE=246;SR=151;ALG=PROD;AF=0.001426;NSAMP=24;MSQ=415.12;AN=16834;AC=24;NS=8438;AC_Hom=0;AC_Het=24;AC_Hemi=0;MAF=0.00142214;HWE=1;NFAM=24
1	13827929	253488_1	N	]1:13828298]N	6587.78	LOW	SVTYPE=BND;POS=13827929;STRANDS=-+:4;IMPRECISE;CIPOS=-263,10;CIEND=-10,457;CIPOS95=-132,1;CIEND95=-1,158;MATEID=253488_2;EVENT=253488;SU=4;PE=4;SR=0;ALG=PROD;AF=0.02721;NSAMP=458;MSQ=12.44;AN=16834;AC=458;NS=8438;AC_Hom=0;AC_Het=460;AC_Hemi=0;MAF=0.0272576;HWE=0.0031015;NFAM=437
1	13828018	78182_1	N	N[1:13828128[	1963.78	LOW	SVTYPE=BND;POS=13828018;STRANDS=+-:24;IMPRECISE;CIPOS=-30,114;CIEND=-118,30;CIPOS95=-11,11;CIEND95=-33,30;MATEID=78182_2;EVENT=78182;SU=24;PE=24;SR=0;ALG=PROD;AF=0.005619;NSAMP=54;MSQ=34.83;AN=16552;AC=93;NS=8297;AC_Hom=78;AC_Het=15;AC_Hemi=0;MAF=0.00560444;HWE=0;NFAM=54
1	13828063	7160_1	N	[4:134318165[N	1624.1	LOW	SVTYPE=BND;POS=13828063;STRANDS=--:21;CIPOS=-9,8;CIEND=-9,8;CIPOS95=0,0;CIEND95=0,0;MATEID=7160_2;EVENT=7160;SU=21;PE=0;SR=21;ALG=PROD;AF=0.004574;NSAMP=77;MSQ=20.26;AN=16834;AC=77;NS=8438;AC_Hom=0;AC_Het=77;AC_Hemi=0;MAF=0.00456269;HWE=1;NFAM=77
1	13828128	78182_2	N	]1:13828018]N	1963.78	LOW	SVTYPE=BND;POS=13828018;STRANDS=+-:24;IMPRECISE;CIPOS=-118,30;CIEND=-30,114;CIPOS95=-33,30;CIEND95=-11,11;MATEID=78182_1;EVENT=78182;SECONDARY;SU=24;PE=24;SR=0;ALG=PROD;AF=0.005619;NSAMP=54;MSQ=34.83;AN=16552;AC=93;NS=8297;AC_Hom=78;AC_Het=15;AC_Hemi=0;MAF=0.00560444;HWE=0;NFAM=54
1	13828298	253488_2	N	N[1:13827929[	6587.78	LOW	SVTYPE=BND;POS=13827929;STRANDS=-+:4;IMPRECISE;CIPOS=-10,457;CIEND=-263,10;CIPOS95=-1,158;CIEND95=-132,1;MATEID=253488_1;EVENT=253488;SECONDARY;SU=4;PE=4;SR=0;ALG=PROD;AF=0.02721;NSAMP=458;MSQ=12.44;AN=16834;AC=458;NS=8438;AC_Hom=0;AC_Het=460;AC_Hemi=0;MAF=0.0272576;HWE=0.0031015;NFAM=437
1	13834081	78183_1	N	N[1:13834456[	35.79	LOW	SVTYPE=BND;POS=13834081;STRANDS=+-:10;IMPRECISE;CIPOS=-26,25;CIEND=-29,25;CIPOS95=0,0;CIEND95=-1,1;MATEID=78183_2;EVENT=78183;SU=10;PE=0;SR=10;ALG=PROD;AF=5.94e-05;NSAMP=1;MSQ=35.75;AN=16834;AC=1;NS=8438;AC_Hom=0;AC_Het=1;AC_Hemi=0;MAF=5.92557e-05;HWE=1;NFAM=1
1	13834259	253489_1	N	]1:13834737]N	699.4	LOW	SVTYPE=BND;POS=13834259;STRANDS=-+:6;IMPRECISE;CIPOS=-258,10;CIEND=-10,390;CIPOS95=-115,2;CIEND95=-2,90;MATEID=253489_2;EVENT=253489;SU=6;PE=6;SR=0;ALG=PROD;AF=0.003148;NSAMP=53;MSQ=9.95;AN=16834;AC=53;NS=8438;AC_Hom=0;AC_Het=53;AC_Hemi=0;MAF=0.00314055;HWE=1;NFAM=52
1	13834456	78183_2	N	]1:13834081]N	35.79	LOW	SVTYPE=BND;POS=13834081;STRANDS=+-:10;IMPRECISE;CIPOS=-29,25;CIEND=-26,25;CIPOS95=-1,1;CIEND95=0,0;MATEID=78183_1;EVENT=78183;SECONDARY;SU=10;PE=0;SR=10;ALG=PROD;AF=5.94e-05;NSAMP=1;MSQ=35.75;AN=16834;AC=1;NS=8438;AC_Hom=0;AC_Het=1;AC_Hemi=0;MAF=5.92557e-05;HWE=1;NFAM=1
1	13834737	253489_2	N	N[1:13834259[	699.4	LOW	SVTYPE=BND;POS=13834259;STRANDS=-+:6;IMPRECISE;CIPOS=-10,390;CIEND=-258,10;CIPOS95=-2,90;CIEND95=-115,2;MATEID=253489_1;EVENT=253489;SECONDARY;SU=6;PE=6;SR=0;ALG=PROD;AF=0.003148;NSAMP=53;MSQ=9.95;AN=16834;AC=53;NS=8438;AC_Hom=0;AC_Het=53;AC_Hemi=0;MAF=0.00314055;HWE=1;NFAM=52
1	13854162	78184	N	<DEL>	547717	PASS	SVTYPE=DEL;POS=13854162;SVLEN=-217;END=13854379;STRANDS=+-:8;IMPRECISE;CIPOS=-30,140;CIEND=-176,30;CIPOS95=-29,29;CIEND95=-69,30;SU=8;PE=8;SR=0;ALG=PROD;AF=0.2136;NSAMP=3593;MSQ=152.09;AN=16834;AC=3595;NS=8438;AC_Hom=4;AC_Het=3599;AC_Hemi=0;MAF=0.213498;HWE=0;NFAM=3354
1	13854199	78185_1	N	N[1:13856964[	4301.58	LOW	SVTYPE=BND;POS=13854199;STRANDS=+-:5;IMPRECISE;CIPOS=-10,225;CIEND=-305,10;CIPOS95=-3,58;CIEND95=-151,1;MATEID=78185_2;EVENT=78185;SU=5;PE=5;SR=0;ALG=PROD;AF=0.01247;NSAMP=210;MSQ=19.33;AN=16834;AC=210;NS=8438;AC_Hom=0;AC_Het=210;AC_Hemi=0;MAF=0.0124437;HWE=0.642643;NFAM=206
1	13856964	78185_2	N	]1:13854199]N	4301.58	LOW	SVTYPE=BND;POS=13854199;STRANDS=+-:5;IMPRECISE;CIPOS=-305,10;CIEND=-10,225;CIPOS95=-151,1;CIEND95=-3,58;MATEID=78185_1;EVENT=78185;SECONDARY;SU=5;PE=5;SR=0;ALG=PROD;AF=0.01247;NSAMP=210;MSQ=19.33;AN=16834;AC=210;NS=8438;AC_Hom=0;AC_Het=210;AC_Hemi=0;MAF=0.0124437;HWE=0.642643;NFAM=206
1	13857332	3396_1	N	[17:14989082[N	146.16	LOW	SVTYPE=BND;POS=13857332;STRANDS=--:20;CIPOS=-26,22;CIEND=-30,30;CIPOS95=0,0;CIEND95=0,0;MATEID=3396_2;EVENT=3396;SU=20;PE=9;SR=11;ALG=PROD;AF=0.0001188;NSAMP=2;MSQ=71.63;AN=16834;AC=2;NS=8438;AC_Hom=0;AC_Het=2;AC_Hemi=0;MAF=0.000118511;HWE=1;NFAM=2
1	13857432	3243_1	N	N]17:14988012]	34.55	LOW	SVTYPE=BND;POS=13857432;STRANDS=++:4;IMPRECISE;CIPOS=-10,456;CIEND=-10,330;CIPOS95=0,154;CIEND95=-2,117;MATEID=3243_2;EVENT=3243;SU=4;PE=4;SR=0;ALG=PROD;AF=5.94e-05;NSAMP=1;MSQ=29.87;AN=16834;AC=1;NS=8438;AC_Hom=0;AC_Het=1;AC_Hemi=0;MAF=5.92557e-05;HWE=1;NFAM=1
1	13859954	4444_1	N	]2:54789677]N	88146.4	LOW	SVTYPE=BND;POS=13859954;STRANDS=-+:147;CIPOS=-5,5;CIEND=-5,5;CIPOS95=0,0;CIEND95=0,0;MATEID=4444_2;EVENT=4444;SU=147;PE=0;SR=147;ALG=PROD;AF=0.1455;NSAMP=2448;MSQ=35.46;AN=16834;AC=2450;NS=8438;AC_Hom=4;AC_Het=2449;AC_Hemi=0;MAF=0.145354;HWE=0;NFAM=2337
1	13871154	253490	N	<DUP>	562.23	PASS	SVTYPE=DUP;POS=13871154;SVLEN=6716;END=13877870;STRANDS=-+:50;CIPOS=-24,22;CIEND=-23,22;CIPOS95=0,0;CIEND95=0,0;SU=50;PE=22;SR=28;ALG=PROD;AF=0.000297;NSAMP=3;MSQ=187.05;AN=16834;AC=5;NS=8438;AC_Hom=4;AC_Het=1;AC_Hemi=0;MAF=0.000296279;HWE=5.26811e-08;NFAM=3
1	13872169	78186	N	<DEL>	311.66	PASS	SVTYPE=DEL;POS=13872169;SVLEN=-2945;END=13875114;STRANDS=+-:13;IMPRECISE;CIPOS=-30,29;CIEND=-30,26;CIPOS95=-3,3;CIEND95=-3,3;SU=13;PE=12;SR=1;ALG=PROD;AF=0.0001188;NSAMP=2;MSQ=155.83;AN=16834;AC=2;NS=8438;AC_Hom=0;AC_Het=2;AC_Hemi=0;MAF=0.000118511;HWE=1;NFAM=2
1	13878709	78187_1	N	N[1:13878972[	227.88	LOW	SVTYPE=BND;POS=13878709;STRANDS=+-:32;CIPOS=-10,8;CIEND=-29,10;CIPOS95=0,0;CIEND95=0,0;MATEID=78187_2;EVENT=78187;SU=32;PE=0;SR=32;ALG=PROD;AF=0.0007722;NSAMP=13;MSQ=15.45;AN=16834;AC=13;NS=8438;AC_Hom=0;AC_Het=13;AC_Hemi=0;MAF=0.000770325;HWE=1;NFAM=13
1	13878972	78187_2	N	]1:13878709]N	227.88	LOW	SVTYPE=BND;POS=13878709;STRANDS=+-:32;CIPOS=-29,10;CIEND=-10,8;CIPOS95=0,0;CIEND95=0,0;MATEID=78187_1;EVENT=78187;SECONDARY;SU=32;PE=0;SR=32;ALG=PROD;AF=0.0007722;NSAMP=13;MSQ=15.45;AN=16834;AC=13;NS=8438;AC_Hom=0;AC_Het=13;AC_Hemi=0;MAF=0.000770325;HWE=1;NFAM=13
1	13883524	78188_1	N	N[1:13884481[	5038	PASS	SVTYPE=BND;POS=13883524;STRANDS=+-:214;CIPOS=-3,2;CIEND=-3,1;CIPOS95=0,0;CIEND95=0,0;MATEID=78188_2;EVENT=78188;SU=214;PE=131;SR=83;ALG=PROD;AF=0.0007722;NSAMP=13;MSQ=387.54;AN=16834;AC=13;NS=8438;AC_Hom=0;AC_Het=13;AC_Hemi=0;MAF=0.000770325;HWE=1;NFAM=13
1	13884481	78188_2	N	]1:13883524]N	5038	PASS	SVTYPE=BND;POS=13883524;STRANDS=+-:214;CIPOS=-3,1;CIEND=-3,2;CIPOS95=0,0;CIEND95=0,0;MATEID=78188_1;EVENT=78188;SECONDARY;SU=214;PE=131;SR=83;ALG=PROD;AF=0.0007722;NSAMP=13;MSQ=387.54;AN=16834;AC=13;NS=8438;AC_Hom=0;AC_Het=13;AC_Hemi=0;MAF=0.000770325;HWE=1;NFAM=13
1	13884611	78189	N	<DEL>	3508.41	PASS	SVTYPE=DEL;POS=13884611;SVLEN=-17810;END=13902421;STRANDS=+-:154;IMPRECISE;CIPOS=-31,152;CIEND=-94,12;CIPOS95=-5,5;CIEND95=-8,8;SU=154;PE=154;SR=0;ALG=PROD;AF=0.000594;NSAMP=10;MSQ=350.84;AN=16834;AC=10;NS=8438;AC_Hom=0;AC_Het=10;AC_Hemi=0;MAF=0.000592557;HWE=1;NFAM=10
1	13885201	253491	N	<DUP>	285.3	PASS	SVTYPE=DUP;POS=13885201;SVLEN=2190;END=13887391;STRANDS=-+:17;IMPRECISE;CIPOS=-144,10;CIEND=-8,192;CIPOS95=-49,1;CIEND95=0,63;SU=17;PE=17;SR=0;ALG=PROD;AF=5.94e-05;NSAMP=1;MSQ=284.6;AN=16834;AC=1;NS=8438;AC_Hom=0;AC_Het=1;AC_Hemi=0;MAF=5.92557e-05;HWE=1;NFAM=1
1	13888340	2532_1	N	N[15:33441205[	56899.4	LOW	SVTYPE=BND;POS=13888340;STRANDS=+-:8567;CIPOS=0,0;CIEND=0,0;CIPOS95=0,0;CIEND95=0,0;MATEID=2532_2;EVENT=2532;SU=8567;PE=3723;SR=4844;ALG=PROD;AF=0.04134;NSAMP=696;MSQ=81.6;AN=16834;AC=696;NS=8438;AC_Hom=0;AC_Het=696;AC_Hemi=0;MAF=0.041242;HWE=5.81764e-07;NFAM=689
1	13894389	78191_1	N	N[1:13894712[	153080	LOW	SVTYPE=BND;POS=13894389;STRANDS=+-:12;CIPOS=-1,28;CIEND=-25,28;CIPOS95=0,0;CIEND95=0,0;MATEID=78191_2;EVENT=78191;SU=12;PE=1;SR=11;ALG=PROD;AF=0.1519;NSAMP=2557;MSQ=59.42;RETAINED;AN=16834;AC=2557;NS=8438;AC_Hom=0;AC_Het=2563;AC_Hemi=0;MAF=0.151872;HWE=0;NFAM=2364
1	13894712	78191_2	N	]1:13894389]N	153080	LOW	SVTYPE=BND;POS=13894389;STRANDS=+-:12;CIPOS=-25,28;CIEND=-1,28;CIPOS95=0,0;CIEND95=0,0;MATEID=78191_1;EVENT=78191;SECONDARY;SU=12;PE=1;SR=11;ALG=PROD;AF=0.1519;NSAMP=2557;MSQ=59.42;RETAINED;AN=16834;AC=2557;NS=8438;AC_Hom=0;AC_Het=2563;AC_Hemi=0;MAF=0.151872;HWE=0;NFAM=2364
1	13901705	78192	N	<DEL>	631.96	PASS	SVTYPE=DEL;POS=13901705;SVLEN=-751;END=13902456;STRANDS=+-:38;IMPRECISE;CIPOS=-41,308;CIEND=-150,29;CIPOS95=-33,33;CIEND95=-20,20;SU=38;PE=38;SR=0;ALG=PROD;AF=0.0001782;NSAMP=3;MSQ=210.65;AN=16834;AC=3;NS=8438;AC_Hom=0;AC_Het=3;AC_Hemi=0;MAF=0.000177767;HWE=1;NFAM=3
1	13963692	78193_1	N	N[1:13963759[	1475.77	LOW	SVTYPE=BND;POS=13963692;STRANDS=+-:81;CIPOS=-7,7;CIEND=-7,6;CIPOS95=0,0;CIEND95=0,0;MATEID=78193_2;EVENT=78193;SU=81;PE=0;SR=81;ALG=PROD;AF=0.004693;NSAMP=79;MSQ=17.33;AN=16834;AC=79;NS=8438;AC_Hom=0;AC_Het=79;AC_Hemi=0;MAF=0.0046812;HWE=1;NFAM=79
1	13963759	78193_2	N	]1:13963692]N	1475.77	LOW	SVTYPE=BND;POS=13963692;STRANDS=+-:81;CIPOS=-7,6;CIEND=-7,7;CIPOS95=0,0;CIEND95=0,0;MATEID=78193_1;EVENT=78193;SECONDARY;SU=81;PE=0;SR=81;ALG=PROD;AF=0.004693;NSAMP=79;MSQ=17.33;AN=16834;AC=79;NS=8438;AC_Hom=0;AC_Het=79;AC_Hemi=0;MAF=0.0046812;HWE=1;NFAM=79
1	13984441	6815_1	N	[4:54122476[N	1387.83	LOW	SVTYPE=BND;POS=13984441;STRANDS=--:120;IMPRECISE;CIPOS=-267,15;CIEND=-117,50;CIPOS95=-62,15;CIEND95=-8,8;MATEID=6815_2;EVENT=6815;SU=120;PE=120;SR=0;ALG=PROD;AF=0.00297;NSAMP=50;MSQ=26.16;AN=16834;AC=50;NS=8438;AC_Hom=0;AC_Het=51;AC_Hemi=0;MAF=0.00302204;HWE=1;NFAM=50
1	13984638	1246_1	N	N]12:33175924]	10013.3	LOW	SVTYPE=BND;POS=13984638;STRANDS=++:863;CIPOS=0,0;CIEND=0,0;CIPOS95=0,0;CIEND95=0,0;MATEID=1246_2;EVENT=1246;SU=863;PE=0;SR=863;ALG=PROD;AF=0.01622;NSAMP=273;MSQ=36.09;AN=16834;AC=273;NS=8438;AC_Hom=0;AC_Het=273;AC_Hemi=0;MAF=0.0161768;HWE=0.176202;NFAM=245
1	13984848	2097_1	N	[14:31906271[N	549.68	LOW	SVTYPE=BND;POS=13984848;STRANDS=--:4;IMPRECISE;CIPOS=-368,50;CIEND=-217,50;CIPOS95=-127,50;CIEND95=-74,50;MATEID=2097_2;EVENT=2097;SU=4;PE=4;SR=0;ALG=PROD;AF=0.001723;NSAMP=29;MSQ=17.07;AN=16828;AC=29;NS=8435;AC_Hom=0;AC_Het=29;AC_Hemi=0;MAF=0.00171903;HWE=1;NFAM=28
1	13984853	9768_1	N	N]8:61461394]	174.46	LOW	SVTYPE=BND;POS=13984853;STRANDS=++:6;IMPRECISE;CIPOS=-10,255;CIEND=-9,364;CIPOS95=-1,72;CIEND95=0,146;MATEID=9768_2;EVENT=9768;SU=6;PE=6;SR=0;ALG=PROD;AF=0.0003564;NSAMP=6;MSQ=26.61;AN=16834;AC=6;NS=8438;AC_Hom=0;AC_Het=6;AC_Hemi=0;MAF=0.000355534;HWE=1;NFAM=6
1	13985034	2096_1	N	N]14:31906250]	8459.2	LOW	SVTYPE=BND;POS=13985034;STRANDS=++:291;IMPRECISE;CIPOS=-10,335;CIEND=-37,137;CIPOS95=-10,32;CIEND95=-7,7;MATEID=2096_2;EVENT=2096;SU=291;PE=291;SR=0;ALG=PROD;AF=0.01693;NSAMP=285;MSQ=28.69;AN=16834;AC=285;NS=8438;AC_Hom=0;AC_Het=287;AC_Hemi=0;MAF=0.0170064;HWE=0.180716;NFAM=249
1	13990903	6004_1	N	N[3:48252054[	122.73	LOW	SVTYPE=BND;POS=13990903;STRANDS=+-:4;IMPRECISE;CIPOS=-50,532;CIEND=-365,50;CIPOS95=-50,164;CIEND95=-156,50;MATEID=6004_2;EVENT=6004;SU=4;PE=4;SR=0;ALG=PROD;AF=0.0001188;NSAMP=2;MSQ=61.37;AN=16834;AC=2;NS=8438;AC_Hom=0;AC_Het=2;AC_Hemi=0;MAF=0.000118511;HWE=1;NFAM=2
1	13994802	78194	N	<DEL>	182.79	PASS	SVTYPE=DEL;POS=13994802;SVLEN=-3858;END=13998660;STRANDS=+-:11;IMPRECISE;CIPOS=-10,342;CIEND=-171,10;CIPOS95=-2,86;CIEND95=-67,2;SU=11;PE=11;SR=0;ALG=PROD;AF=5.94e-05;NSAMP=1;MSQ=182.72;AN=16834;AC=1;NS=8438;AC_Hom=0;AC_Het=1;AC_Hemi=0;MAF=5.92557e-05;HWE=1;NFAM=1
1	13999735	78195	N	<DEL>	165584	PASS	SVTYPE=DEL;POS=13999735;SVLEN=-296;END=14000031;STRANDS=+-:3746;CIPOS=0,0;CIEND=0,0;CIPOS95=0,0;CIEND95=0,0;SU=3746;PE=1013;SR=2733;ALG=PROD;AF=0.02608;NSAMP=427;MSQ=384.99;AN=16834;AC=439;NS=8438;AC_Hom=26;AC_Het=415;AC_Hemi=0;MAF=0.0261318;HWE=0.00774296;NFAM=389
1	14025276	78196_1	N	N[1:14025515[	10761.4	LOW	SVTYPE=BND;POS=14025276;STRANDS=+-:81;IMPRECISE;CIPOS=-51,87;CIEND=-105,16;CIPOS95=-7,7;CIEND95=-6,6;MATEID=78196_2;EVENT=78196;SU=81;PE=81;SR=0;ALG=PROD;AF=0.004871;NSAMP=82;MSQ=130.89;AN=16834;AC=82;NS=8438;AC_Hom=0;AC_Het=82;AC_Hemi=0;MAF=0.00485897;HWE=1;NFAM=81
1	14025515	78196_2	N	]1:14025276]N	10761.4	LOW	SVTYPE=BND;POS=14025276;STRANDS=+-:81;IMPRECISE;CIPOS=-105,16;CIEND=-51,87;CIPOS95=-6,6;CIEND95=-7,7;MATEID=78196_1;EVENT=78196;SECONDARY;SU=81;PE=81;SR=0;ALG=PROD;AF=0.004871;NSAMP=82;MSQ=130.89;AN=16834;AC=82;NS=8438;AC_Hom=0;AC_Het=82;AC_Hemi=0;MAF=0.00485897;HWE=1;NFAM=81
1	14027392	78197_1	N	N[1:59173635[	992.1	LOW	SVTYPE=BND;POS=14027392;STRANDS=+-:5;CIPOS=-10,10;CIEND=-10,10;CIPOS95=0,0;CIEND95=0,0;MATEID=78197_2;EVENT=78197;SU=5;PE=0;SR=5;ALG=PROD;AF=0.001604;NSAMP=27;MSQ=35.62;AN=16834;AC=27;NS=8438;AC_Hom=0;AC_Het=27;AC_Hemi=0;MAF=0.00159991;HWE=1;NFAM=27
1	14075777	78198_1	N	N[1:14076138[	8.66	LOW	SVTYPE=BND;POS=14075777;STRANDS=+-:4;CIPOS=-9,8;CIEND=-9,8;CIPOS95=0,0;CIEND95=0,0;MATEID=78198_2;EVENT=78198;SU=4;PE=0;SR=4;ALG=PROD;AF=5.946e-05;NSAMP=1;MSQ=6.78;AN=16818;AC=1;NS=8430;AC_Hom=0;AC_Het=1;AC_Hemi=0;MAF=5.9312e-05;HWE=1;NFAM=1
1	14076138	78198_2	N	]1:14075777]N	8.66	LOW	SVTYPE=BND;POS=14075777;STRANDS=+-:4;CIPOS=-9,8;CIEND=-9,8;CIPOS95=0,0;CIEND95=0,0;MATEID=78198_1;EVENT=78198;SECONDARY;SU=4;PE=0;SR=4;ALG=PROD;AF=5.946e-05;NSAMP=1;MSQ=6.78;AN=16818;AC=1;NS=8430;AC_Hom=0;AC_Het=1;AC_Hemi=0;MAF=5.9312e-05;HWE=1;NFAM=1
1	14096735	78199	N	<DEL>	245.72	PASS	SVTYPE=DEL;POS=14096735;SVLEN=-2603;END=14099338;STRANDS=+-:12;CIPOS=-7,8;CIEND=-10,10;CIPOS95=0,0;CIEND95=0,0;SU=12;PE=8;SR=4;ALG=PROD;AF=5.94e-05;NSAMP=1;MSQ=245.72;AN=16834;AC=1;NS=8438;AC_Hom=0;AC_Het=1;AC_Hemi=0;MAF=5.92557e-05;HWE=1;NFAM=1
1	14135587	291702	N	<INV>	254.36	LOW	SVTYPE=INV;POS=14135587;SVLEN=2325;END=14137912;STRANDS=++:9,--:5;IMPRECISE;CIPOS=-67,23;CIEND=-30,30;CIPOS95=-37,23;CIEND95=0,0;SU=14;PE=0;SR=14;ALG=PROD;AF=0.0001188;NSAMP=2;MSQ=127.18;AN=16834;AC=2;NS=8438;AC_Hom=0;AC_Het=2;AC_Hemi=0;MAF=0.000118511;HWE=1;NFAM=2
1	14148083	253492_1	N	]1:14149037]N	53.12	LOW	SVTYPE=BND;POS=14148083;STRANDS=-+:4;IMPRECISE;CIPOS=-180,10;CIEND=-8,289;CIPOS95=-80,2;CIEND95=0,94;MATEID=253492_2;EVENT=253492;SU=4;PE=4;SR=0;ALG=PROD;AF=0.0001188;NSAMP=2;MSQ=21.57;AN=16834;AC=2;NS=8438;AC_Hom=0;AC_Het=3;AC_Hemi=0;MAF=0.000177767;HWE=1;NFAM=2
1	14148252	78200	N	<DEL>	80.71	PASS	SVTYPE=DEL;POS=14148252;SVLEN=-903;END=14149155;STRANDS=+-:6;IMPRECISE;CIPOS=-7,258;CIEND=-196,10;CIPOS95=0,90;CIEND95=-89,2;SU=6;PE=6;SR=0;ALG=PROD;AF=5.94e-05;NSAMP=1;MSQ=80.71;AN=16834;AC=1;NS=8438;AC_Hom=0;AC_Het=1;AC_Hemi=0;MAF=5.92557e-05;HWE=1;NFAM=1
1	14149037	253492_2	N	N[1:14148083[	53.12	LOW	SVTYPE=BND;POS=14148083;STRANDS=-+:4;IMPRECISE;CIPOS=-8,289;CIEND=-180,10;CIPOS95=0,94;CIEND95=-80,2;MATEID=253492_1;EVENT=253492;SECONDARY;SU=4;PE=4;SR=0;ALG=PROD;AF=0.0001188;NSAMP=2;MSQ=21.57;AN=16834;AC=2;NS=8438;AC_Hom=0;AC_Het=3;AC_Hemi=0;MAF=0.000177767;HWE=1;NFAM=2
1	14163093	78201	N	<DEL>	212765	PASS	SVTYPE=DEL;POS=14163093;SVLEN=-3909;END=14167002;STRANDS=+-:8557;CIPOS=0,0;CIEND=0,0;CIPOS95=0,0;CIEND95=0,0;SU=8557;PE=2852;SR=5705;ALG=PROD;AF=0.04847;NSAMP=771;MSQ=275.95;AN=16834;AC=816;NS=8438;AC_Hom=90;AC_Het=726;AC_Hemi=0;MAF=0.0483527;HWE=1.54544e-07;NFAM=761
1	14165043	4316_1	N	N]2:23968349]	214.31	LOW	SVTYPE=BND;POS=14165043;STRANDS=++:4;IMPRECISE;CIPOS=-10,300;CIEND=-9,464;CIPOS95=-2,93;CIEND95=-1,162;MATEID=4316_2;EVENT=4316;SU=4;PE=4;SR=0;ALG=PROD;AF=0.0007128;NSAMP=12;MSQ=16.17;AN=16834;AC=12;NS=8438;AC_Hom=0;AC_Het=12;AC_Hemi=0;MAF=0.000711069;HWE=1;NFAM=12
1	14165116	253493_1	N	]1:224262253]N	88494.5	LOW	SVTYPE=BND;POS=14165116;STRANDS=-+:4;CIPOS=-9,8;CIEND=-9,8;CIPOS95=0,0;CIEND95=0,0;MATEID=253493_2;EVENT=253493;SU=4;PE=0;SR=4;ALG=PROD;AF=0.2926;NSAMP=4324;MSQ=20.09;AN=16834;AC=4925;NS=8438;AC_Hom=1204;AC_Het=3734;AC_Hemi=0;MAF=0.292605;HWE=1.876e-10;NFAM=3834
1	14172425	4109_1	N	[19:42693058[N	3093.92	LOW	SVTYPE=BND;POS=14172425;STRANDS=--:4;CIPOS=-9,8;CIEND=-9,8;CIPOS95=0,0;CIEND95=0,0;MATEID=4109_2;EVENT=4109;SU=4;PE=0;SR=4;ALG=PROD;AF=0.008138;NSAMP=137;MSQ=21.25;AN=16834;AC=137;NS=8438;AC_Hom=0;AC_Het=137;AC_Hemi=0;MAF=0.00811804;HWE=1;NFAM=137
1	14172425	4697_1	N	[2:128406733[N	4092.07	LOW	SVTYPE=BND;POS=14172425;STRANDS=--:4;CIPOS=-9,8;CIEND=-9,8;CIPOS95=0,0;CIEND95=0,0;MATEID=4697_2;EVENT=4697;SU=4;PE=0;SR=4;ALG=PROD;AF=0.01099;NSAMP=185;MSQ=20.95;AN=16834;AC=185;NS=8438;AC_Hom=0;AC_Het=185;AC_Hemi=0;MAF=0.0109623;HWE=0.62811;NFAM=183
1	14196341	9922_1	N	N[8:101988322[	11.75	LOW	SVTYPE=BND;POS=14196341;STRANDS=+-:4;IMPRECISE;CIPOS=-10,464;CIEND=-528,10;CIPOS95=-1,156;CIEND95=-176,0;MATEID=9922_2;EVENT=9922;SU=4;PE=4;SR=0;ALG=PROD;AF=0.0001188;NSAMP=2;MSQ=5.73;AN=16834;AC=2;NS=8438;AC_Hom=0;AC_Het=2;AC_Hemi=0;MAF=0.000118511;HWE=1;NFAM=2
1	14202769	78202_1	N	N[1:14203062[	40.89	LOW	SVTYPE=BND;POS=14202769;STRANDS=+-:5;CIPOS=-10,10;CIEND=-10,10;CIPOS95=0,0;CIEND95=0,0;MATEID=78202_2;EVENT=78202;SU=5;PE=0;SR=5;ALG=PROD;AF=0.0001188;NSAMP=2;MSQ=18.29;AN=16834;AC=2;NS=8438;AC_Hom=0;AC_Het=2;AC_Hemi=0;MAF=0.000118511;HWE=1;NFAM=2
1	14203062	78202_2	N	]1:14202769]N	40.89	LOW	SVTYPE=BND;POS=14202769;STRANDS=+-:5;CIPOS=-10,10;CIEND=-10,10;CIPOS95=0,0;CIEND95=0,0;MATEID=78202_1;EVENT=78202;SECONDARY;SU=5;PE=0;SR=5;ALG=PROD;AF=0.0001188;NSAMP=2;MSQ=18.29;AN=16834;AC=2;NS=8438;AC_Hom=0;AC_Het=2;AC_Hemi=0;MAF=0.000118511;HWE=1;NFAM=2
1	14214103	78203	N	<DEL>	464.2	PASS	SVTYPE=DEL;POS=14214103;SVLEN=-2805;END=14216908;STRANDS=+-:24;CIPOS=-6,10;CIEND=-10,10;CIPOS95=0,0;CIEND95=0,0;SU=24;PE=17;SR=7;ALG=PROD;AF=5.94e-05;NSAMP=1;MSQ=464.2;AN=16834;AC=1;NS=8438;AC_Hom=0;AC_Het=1;AC_Hemi=0;MAF=5.92557e-05;HWE=1;NFAM=1
1	14220513	78204	N	<DEL>	311.66	PASS	SVTYPE=DEL;POS=14220513;SVLEN=-3098;END=14223611;STRANDS=+-:14;CIPOS=-4,4;CIEND=-6,3;CIPOS95=0,0;CIEND95=0,0;SU=14;PE=8;SR=6;ALG=PROD;AF=5.94e-05;NSAMP=1;MSQ=311.66;AN=16834;AC=1;NS=8438;AC_Hom=0;AC_Het=1;AC_Hemi=0;MAF=5.92557e-05;HWE=1;NFAM=1
1	14224714	78205	N	<DEL>	395.64	PASS	SVTYPE=DEL;POS=14224714;SVLEN=-3921;END=14228635;STRANDS=+-:17;CIPOS=-9,10;CIEND=-4,1;CIPOS95=0,0;CIEND95=0,0;SU=17;PE=8;SR=9;ALG=PROD;AF=5.94e-05;NSAMP=1;MSQ=395.64;AN=16834;AC=1;NS=8438;AC_Hom=0;AC_Het=1;AC_Hemi=0;MAF=5.92557e-05;HWE=1;NFAM=1
1	14227933	538_1	N	N]11:1377229]	9.36	LOW	SVTYPE=BND;POS=14227933;STRANDS=++:4;CIPOS=-9,8;CIEND=-9,8;CIPOS95=0,0;CIEND95=0,0;MATEID=538_2;EVENT=538;SU=4;PE=0;SR=4;ALG=PROD;AF=5.94e-05;NSAMP=1;MSQ=9.36;AN=16834;AC=1;NS=8438;AC_Hom=0;AC_Het=1;AC_Hemi=0;MAF=5.92557e-05;HWE=1;NFAM=1
1	14250290	253494_1	N	]1:14250386]N	1412.75	LOW	SVTYPE=BND;POS=14250290;STRANDS=-+:4;CIPOS=-9,8;CIEND=-9,8;CIPOS95=0,0;CIEND95=0,0;MATEID=253494_2;EVENT=253494;SU=4;PE=0;SR=4;ALG=PROD;AF=0.001247;NSAMP=18;MSQ=76.88;AN=16834;AC=21;NS=8438;AC_Hom=6;AC_Het=15;AC_Hemi=0;MAF=0.00124437;HWE=1.68654e-07;NFAM=18
1	14250386	253494_2	N	N[1:14250290[	1412.75	LOW	SVTYPE=BND;POS=14250290;STRANDS=-+:4;CIPOS=-9,8;CIEND=-9,8;CIPOS95=0,0;CIEND95=0,0;MATEID=253494_1;EVENT=253494;SECONDARY;SU=4;PE=0;SR=4;ALG=PROD;AF=0.001247;NSAMP=18;MSQ=76.88;AN=16834;AC=21;NS=8438;AC_Hom=6;AC_Het=15;AC_Hemi=0;MAF=0.00124437;HWE=1.68654e-07;NFAM=18
1	14254143	5077_1	N	N]2:223682157]	1185.79	LOW	SVTYPE=BND;POS=14254143;STRANDS=++:34;IMPRECISE;CIPOS=-10,377;CIEND=-8,463;CIPOS95=-10,33;CIEND95=-8,98;MATEID=5077_2;EVENT=5077;SU=34;PE=34;SR=0;ALG=PROD;AF=0.001485;NSAMP=25;MSQ=47.05;AN=16834;AC=25;NS=8438;AC_Hom=0;AC_Het=25;AC_Hemi=0;MAF=0.00148139;HWE=1;NFAM=24
1	14257958	78206_1	N	N[1:14258176[	1077.41	LOW	SVTYPE=BND;POS=14257958;STRANDS=+-:4;IMPRECISE;CIPOS=-7,9;CIEND=-9,8;CIPOS95=0,3;CIEND95=0,0;MATEID=78206_2;EVENT=78206;SU=4;PE=0;SR=4;ALG=PROD;AF=0.002851;NSAMP=48;MSQ=20.16;AN=16834;AC=48;NS=8438;AC_Hom=0;AC_Het=48;AC_Hemi=0;MAF=0.00284428;HWE=1;NFAM=48
1	14258176	78206_2	N	]1:14257958]N	1077.41	LOW	SVTYPE=BND;POS=14257958;STRANDS=+-:4;IMPRECISE;CIPOS=-9,8;CIEND=-7,9;CIPOS95=0,0;CIEND95=0,3;MATEID=78206_1;EVENT=78206;SECONDARY;SU=4;PE=0;SR=4;ALG=PROD;AF=0.002851;NSAMP=48;MSQ=20.16;AN=16834;AC=48;NS=8438;AC_Hom=0;AC_Het=48;AC_Hemi=0;MAF=0.00284428;HWE=1;NFAM=48
1	14261748	10115_1	N	]9:1651111]N	15953.5	LOW	SVTYPE=BND;POS=14261748;STRANDS=-+:4;CIPOS=-9,8;CIEND=-9,8;CIPOS95=0,0;CIEND95=0,0;MATEID=10115_2;EVENT=10115;SU=4;PE=0;SR=4;ALG=PROD;AF=0.03404;NSAMP=573;MSQ=27;AN=16834;AC=573;NS=8438;AC_Hom=0;AC_Het=575;AC_Hemi=0;MAF=0.0340721;HWE=8.1752e-05;NFAM=558
1	14261748	11002_1	N	]X:68040181]N	30606.1	LOW	SVTYPE=BND;POS=14261748;STRANDS=-+:8;IMPRECISE;CIPOS=-29,28;CIEND=-27,27;CIPOS95=0,0;CIEND95=-2,2;MATEID=11002_2;EVENT=11002;SU=8;PE=0;SR=8;ALG=PROD;AF=0.05816;NSAMP=979;MSQ=30.39;AN=16834;AC=979;NS=8438;AC_Hom=0;AC_Het=982;AC_Hemi=0;MAF=0.0581891;HWE=1.58605e-13;NFAM=942
1	14261748	4161_1	N	[19:51123213[N	87349.2	LOW	SVTYPE=BND;POS=14261748;STRANDS=--:53;CIPOS=-9,8;CIEND=-6,5;CIPOS95=0,0;CIEND95=0,0;MATEID=4161_2;EVENT=4161;SU=53;PE=1;SR=52;ALG=PROD;AF=0.1425;NSAMP=2387;MSQ=35.96;AN=16834;AC=2399;NS=8438;AC_Hom=24;AC_Het=2381;AC_Hemi=0;MAF=0.14251;HWE=0;NFAM=2220
1	14261748	6029_1	N	[3:49576421[N	63354	LOW	SVTYPE=BND;POS=14261748;STRANDS=--:464;CIPOS=-1,1;CIEND=-4,1;CIPOS95=0,0;CIEND95=0,0;MATEID=6029_2;EVENT=6029;SU=464;PE=0;SR=464;ALG=PROD;AF=0.1044;NSAMP=1757;MSQ=35.35;AN=16834;AC=1757;NS=8438;AC_Hom=0;AC_Het=1763;AC_Hemi=0;MAF=0.104468;HWE=4.2039e-45;NFAM=1640
1	14262745	78207	N	<DEL>	242.59	PASS	SVTYPE=DEL;POS=14262745;SVLEN=-3256;END=14266001;STRANDS=+-:7;IMPRECISE;CIPOS=-4,9;CIEND=-10,8;CIPOS95=0,2;CIEND95=-1,0;SU=7;PE=5;SR=2;ALG=PROD;AF=5.94e-05;NSAMP=1;MSQ=242.59;AN=16834;AC=1;NS=8438;AC_Hom=0;AC_Het=1;AC_Hemi=0;MAF=5.92557e-05;HWE=1;NFAM=1
1	14272179	4495_1	N	]2:67923359]N	20299.8	LOW	SVTYPE=BND;POS=14272179;STRANDS=-+:420;CIPOS=-1,1;CIEND=-1,1;CIPOS95=0,0;CIEND95=0,0;MATEID=4495_2;EVENT=4495;SU=420;PE=0;SR=420;ALG=PROD;AF=0.04313;NSAMP=725;MSQ=27.21;AN=16834;AC=726;NS=8438;AC_Hom=2;AC_Het=724;AC_Hemi=0;MAF=0.0430197;HWE=3.51813e-06;NFAM=684
1	14276693	78208	N	<DEL>	527.67	PASS	SVTYPE=DEL;POS=14276693;SVLEN=-322;END=14277015;STRANDS=+-:16;CIPOS=-10,10;CIEND=-3,2;CIPOS95=0,0;CIEND95=0,0;SU=16;PE=4;SR=12;ALG=PROD;AF=5.94e-05;NSAMP=1;MSQ=527.64;AN=16834;AC=1;NS=8438;AC_Hom=0;AC_Het=1;AC_Hemi=0;MAF=5.92557e-05;HWE=1;NFAM=1
1	14288836	78209	N	<DEL>	131.81	PASS	SVTYPE=DEL;POS=14288836;SVLEN=-765;END=14289601;STRANDS=+-:9;IMPRECISE;CIPOS=-8,10;CIEND=-10,5;CIPOS95=-1,1;CIEND95=-4,1;SU=9;PE=7;SR=2;ALG=PROD;AF=5.94e-05;NSAMP=1;MSQ=131.81;AN=16834;AC=1;NS=8438;AC_Hom=0;AC_Het=1;AC_Hemi=0;MAF=5.92557e-05;HWE=1;NFAM=1
1	14307585	2821_1	N	]15:97263065]N	45072.6	LOW	SVTYPE=BND;POS=14307585;STRANDS=-+:4;IMPRECISE;CIPOS=-30,29;CIEND=-24,30;CIPOS95=-3,3;CIEND95=-3,3;MATEID=2821_2;EVENT=2821;SU=4;PE=3;SR=1;ALG=PROD;AF=0.1048;NSAMP=1760;MSQ=24.82;AN=16826;AC=1764;NS=8434;AC_Hom=8;AC_Het=1762;AC_Hemi=0;MAF=0.104932;HWE=9.67287e-39;NFAM=1612
1	14307589	163_1	N	]10:6073483]N	30729.6	LOW	SVTYPE=BND;POS=14307589;STRANDS=-+:5;CIPOS=-10,10;CIEND=-10,10;CIPOS95=0,0;CIEND95=0,0;MATEID=163_2;EVENT=163;SU=5;PE=0;SR=5;ALG=PROD;AF=0.06855;NSAMP=1153;MSQ=25.75;AN=16834;AC=1154;NS=8438;AC_Hom=2;AC_Het=1157;AC_Hemi=0;MAF=0.0686774;HWE=1.95569e-17;NFAM=1063
1	14307589	2717_1	N	]15:72501803]N	41867.7	LOW	SVTYPE=BND;POS=14307589;STRANDS=-+:8;CIPOS=-29,28;CIEND=-29,28;CIPOS95=0,0;CIEND95=0,0;MATEID=2717_2;EVENT=2717;SU=8;PE=0;SR=8;ALG=PROD;AF=0.09124;NSAMP=1535;MSQ=26.45;AN=16834;AC=1536;NS=8438;AC_Hom=2;AC_Het=1539;AC_Hemi=0;MAF=0.0913131;HWE=2.76615e-32;NFAM=1410
1	14307589	9877_1	N	]8:94417922]N	20158.7	LOW	SVTYPE=BND;POS=14307589;STRANDS=-+:12;CIPOS=-29,28;CIEND=-29,28;CIPOS95=0,0;CIEND95=0,0;MATEID=9877_2;EVENT=9877;SU=12;PE=0;SR=12;ALG=PROD;AF=0.04699;NSAMP=791;MSQ=24.51;AN=16834;AC=791;NS=8438;AC_Hom=0;AC_Het=796;AC_Hemi=0;MAF=0.0471676;HWE=6.30874e-09;NFAM=740
1	14307592	253495_1	N	]1:248376807]N	15975.4	LOW	SVTYPE=BND;POS=14307592;STRANDS=-+:6;IMPRECISE;CIPOS=-9,8;CIEND=0,8;CIPOS95=0,0;CIEND95=0,3;MATEID=253495_2;EVENT=253495;SU=6;PE=2;SR=4;ALG=PROD;AF=0.07497;NSAMP=1227;MSQ=11.95;AN=16834;AC=1262;NS=8438;AC_Hom=70;AC_Het=1194;AC_Hemi=0;MAF=0.0748993;HWE=0.058767;NFAM=1197
1	14307593	223_1	N	[10:22952983[N	8389.45	LOW	SVTYPE=BND;POS=14307593;STRANDS=--:218;CIPOS=-6,4;CIEND=-5,3;CIPOS95=0,0;CIEND95=0,0;MATEID=223_2;EVENT=223;SU=218;PE=85;SR=133;ALG=PROD;AF=0.01759;NSAMP=293;MSQ=27.81;AN=16832;AC=296;NS=8437;AC_Hom=6;AC_Het=290;AC_Hemi=0;MAF=0.0175418;HWE=0.745391;NFAM=283
1	14307593	4436_1	N	]2:52163236]N	3921.78	LOW	SVTYPE=BND;POS=14307593;STRANDS=-+:4;IMPRECISE;CIPOS=-10,9;CIEND=-6,10;CIPOS95=-1,1;CIEND95=-1,1;MATEID=4436_2;EVENT=4436;SU=4;PE=2;SR=2;ALG=PROD;AF=0.01152;NSAMP=194;MSQ=18.78;AN=16834;AC=194;NS=8438;AC_Hom=0;AC_Het=194;AC_Hemi=0;MAF=0.0114956;HWE=0.630398;NFAM=188
1	14307593	4839_1	N	]2:161392360]N	11657.8	LOW	SVTYPE=BND;POS=14307593;STRANDS=-+:4;IMPRECISE;CIPOS=-50,49;CIEND=-46,50;CIPOS95=-1,1;CIEND95=-1,1;MATEID=4839_2;EVENT=4839;SU=4;PE=2;SR=2;ALG=PROD;AF=0.02964;NSAMP=478;MSQ=23.74;AN=16834;AC=499;NS=8438;AC_Hom=42;AC_Het=457;AC_Hemi=0;MAF=0.0295686;HWE=1.39361e-05;NFAM=460
1	14307613	16_1	N	N]10:22953156]	1991.14	LOW	SVTYPE=BND;POS=14307613;STRANDS=++:17;IMPRECISE;CIPOS=-11,391;CIEND=-41,411;CIPOS95=-11,67;CIEND95=-41,68;MATEID=16_2;EVENT=16;SU=17;PE=17;SR=0;ALG=PROD;AF=0.004633;NSAMP=78;MSQ=24.43;AN=16834;AC=78;NS=8438;AC_Hom=0;AC_Het=78;AC_Hemi=0;MAF=0.00462195;HWE=1;NFAM=75
1	14307613	78210_1	N	N[1:108917475[	212253	LOW	SVTYPE=BND;POS=14307613;STRANDS=+-:146;CIPOS=-9,6;CIEND=-7,4;CIPOS95=0,0;CIEND95=0,0;MATEID=78210_2;EVENT=78210;SU=146;PE=54;SR=92;ALG=PROD;AF=0.2856;NSAMP=4807;MSQ=43.77;AN=16834;AC=4808;NS=8438;AC_Hom=2;AC_Het=4818;AC_Hemi=0;MAF=0.285613;HWE=0;NFAM=4290
1	14307614	78211_1	N	N[1:248376705[	147353	LOW	SVTYPE=BND;POS=14307614;STRANDS=+-:17;CIPOS=-33,10;CIEND=-10,8;CIPOS95=0,0;CIEND95=0,0;MATEID=78211_2;EVENT=78211;SU=17;PE=9;SR=8;ALG=PROD;AF=0.2305;NSAMP=3877;MSQ=37.48;AN=16834;AC=3880;NS=8438;AC_Hom=6;AC_Het=3888;AC_Hemi=0;MAF=0.230742;HWE=0;NFAM=3553
1	14311547	253496	N	<DUP>	1598.31	PASS	SVTYPE=DUP;POS=14311547;SVLEN=59857;END=14371404;STRANDS=-+:152;CIPOS=-5,2;CIEND=-4,3;CIPOS95=0,0;CIEND95=0,0;SU=152;PE=77;SR=75;ALG=PROD;AF=0.0007128;NSAMP=8;MSQ=199.74;AN=16834;AC=12;NS=8438;AC_Hom=8;AC_Het=4;AC_Hemi=0;MAF=0.000711069;HWE=6.41216e-13;NFAM=8
1	14331437	78212_1	N	N[1:14331511[	13712.8	LOW	SVTYPE=BND;POS=14331437;STRANDS=+-:528;CIPOS=-1,1;CIEND=-1,1;CIPOS95=0,0;CIEND95=0,0;MATEID=78212_2;EVENT=78212;SU=528;PE=0;SR=528;ALG=PROD;AF=0.004218;NSAMP=71;MSQ=193.14;AN=16834;AC=71;NS=8438;AC_Hom=0;AC_Het=71;AC_Hemi=0;MAF=0.00420716;HWE=1;NFAM=70
1	14331511	78212_2	N	]1:14331437]N	13712.8	LOW	SVTYPE=BND;POS=14331437;STRANDS=+-:528;CIPOS=-1,1;CIEND=-1,1;CIPOS95=0,0;CIEND95=0,0;MATEID=78212_1;EVENT=78212;SECONDARY;SU=528;PE=0;SR=528;ALG=PROD;AF=0.004218;NSAMP=71;MSQ=193.14;AN=16834;AC=71;NS=8438;AC_Hom=0;AC_Het=71;AC_Hemi=0;MAF=0.00420716;HWE=1;NFAM=70
1	14342160	78213	N	<DEL>	290.85	PASS	SVTYPE=DEL;POS=14342160;SVLEN=-338;END=14342498;STRANDS=+-:7;CIPOS=-10,10;CIEND=-9,6;CIPOS95=0,0;CIEND95=0,0;SU=7;PE=3;SR=4;ALG=PROD;AF=5.94e-05;NSAMP=1;MSQ=290.81;AN=16834;AC=1;NS=8438;AC_Hom=0;AC_Het=1;AC_Hemi=0;MAF=5.92557e-05;HWE=1;NFAM=1
1	14352900	78214	N	<DEL>	500.52	PASS	SVTYPE=DEL;POS=14352900;SVLEN=-5722;END=14358622;STRANDS=+-:22;CIPOS=-7,10;CIEND=-4,1;CIPOS95=0,0;CIEND95=0,0;SU=22;PE=14;SR=8;ALG=PROD;AF=5.94e-05;NSAMP=1;MSQ=500.52;AN=16834;AC=1;NS=8438;AC_Hom=0;AC_Het=1;AC_Hemi=0;MAF=5.92557e-05;HWE=1;NFAM=1
1	14367264	1886_1	N	]13:68343424]N	996.91	LOW	SVTYPE=BND;POS=14367264;STRANDS=-+:201;CIPOS=-6,5;CIEND=-6,5;CIPOS95=0,0;CIEND95=0,0;MATEID=1886_2;EVENT=1886;SU=201;PE=0;SR=201;ALG=PROD;AF=0.002198;NSAMP=37;MSQ=26.54;AN=16834;AC=37;NS=8438;AC_Hom=0;AC_Het=37;AC_Hemi=0;MAF=0.00219246;HWE=1;NFAM=37
1	14367309	78215_1	N	N[1:16519884[	185.84	LOW	SVTYPE=BND;POS=14367309;STRANDS=+-:5;CIPOS=-10,10;CIEND=-10,10;CIPOS95=0,0;CIEND95=0,0;MATEID=78215_2;EVENT=78215;SU=5;PE=0;SR=5;ALG=PROD;AF=0.000297;NSAMP=5;MSQ=35.73;AN=16834;AC=5;NS=8438;AC_Hom=0;AC_Het=5;AC_Hemi=0;MAF=0.000296279;HWE=1;NFAM=5
1	14372180	78216	N	<DEL>	581.56	PASS	SVTYPE=DEL;POS=14372180;SVLEN=-14073;END=14386253;STRANDS=+-:25;CIPOS=-9,10;CIEND=-10,10;CIPOS95=0,0;CIEND95=0,0;SU=25;PE=12;SR=13;ALG=PROD;AF=5.94e-05;NSAMP=1;MSQ=581.56;AN=16834;AC=1;NS=8438;AC_Hom=0;AC_Het=1;AC_Hemi=0;MAF=5.92557e-05;HWE=1;NFAM=1
1	14416100	78217_1	N	N[1:14416165[	77.88	LOW	SVTYPE=BND;POS=14416100;STRANDS=+-:4;IMPRECISE;CIPOS=-6,3;CIEND=-9,8;CIPOS95=-1,0;CIEND95=0,0;MATEID=78217_2;EVENT=78217;SU=4;PE=0;SR=4;ALG=PROD;AF=5.94e-05;NSAMP=1;MSQ=77.84;AN=16834;AC=1;NS=8438;AC_Hom=0;AC_Het=1;AC_Hemi=0;MAF=5.92557e-05;HWE=1;NFAM=1
1	14416165	78217_2	N	]1:14416100]N	77.88	LOW	SVTYPE=BND;POS=14416100;STRANDS=+-:4;IMPRECISE;CIPOS=-9,8;CIEND=-6,3;CIPOS95=0,0;CIEND95=-1,0;MATEID=78217_1;EVENT=78217;SECONDARY;SU=4;PE=0;SR=4;ALG=PROD;AF=5.94e-05;NSAMP=1;MSQ=77.84;AN=16834;AC=1;NS=8438;AC_Hom=0;AC_Het=1;AC_Hemi=0;MAF=5.92557e-05;HWE=1;NFAM=1
1	14428583	78218	N	<DEL>	308.78	PASS	SVTYPE=DEL;POS=14428583;SVLEN=-875;END=14429458;STRANDS=+-:10;CIPOS=-8,10;CIEND=-6,3;CIPOS95=0,0;CIEND95=0,0;SU=10;PE=4;SR=6;ALG=PROD;AF=5.94e-05;NSAMP=1;MSQ=308.78;AN=16834;AC=1;NS=8438;AC_Hom=0;AC_Het=1;AC_Hemi=0;MAF=5.92557e-05;HWE=1;NFAM=1
1	14433565	10437_1	N	N]9:107008289]	3476.75	LOW	SVTYPE=BND;POS=14433565;STRANDS=++:32;CIPOS=-9,8;CIEND=-9,8;CIPOS95=0,0;CIEND95=0,0;MATEID=10437_2;EVENT=10437;SU=32;PE=0;SR=32;ALG=PROD;AF=0.009148;NSAMP=154;MSQ=21.43;AN=16834;AC=154;NS=8438;AC_Hom=0;AC_Het=154;AC_Hemi=0;MAF=0.00912539;HWE=1;NFAM=151
1	14436308	253497_1	N	]1:14438565]N	926627	LOW	SVTYPE=BND;POS=14436308;STRANDS=-+:44354;IMPRECISE;CIPOS=-196,397;CIEND=-69,530;CIPOS95=-6,6;CIEND95=-1,1;MATEID=253497_2;EVENT=253497;SU=44354;PE=31963;SR=12391;ALG=SUM;AF=0.4161;NSAMP=4083;MSQ=226.4;RETAINED;AN=16834;AC=7005;NS=8438;AC_Hom=5854;AC_Het=1164;AC_Hemi=0;MAF=0.415857;HWE=0;NFAM=3665
1	14436308	78220	N	<DEL>	1.44791e+06	PASS	SVTYPE=DEL;POS=14436308;SVLEN=-1933;END=14438241;STRANDS=+-:44960;CIPOS=0,0;CIEND=0,0;CIPOS95=0,0;CIEND95=0,0;SU=44960;PE=42353;SR=2607;ALG=PROD;AF=0.2845;NSAMP=4063;MSQ=355.63;AN=16834;AC=4789;NS=8438;AC_Hom=1456;AC_Het=3343;AC_Hemi=0;MAF=0.284368;HWE=0.0149275;NFAM=3646
1	14436354	78219	N	<DEL>	406546	PASS	SVTYPE=DEL;POS=14436354;SVLEN=-301;END=14436655;STRANDS=+-:15098;CIPOS=0,0;CIEND=0,0;CIPOS95=0,0;CIEND95=0,0;SU=15098;PE=144;SR=14954;ALG=PROD;AF=0.2386;NSAMP=3292;MSQ=123.01;AN=16834;AC=4017;NS=8438;AC_Hom=1454;AC_Het=2571;AC_Hemi=0;MAF=0.238504;HWE=0;NFAM=2983
1	14436799	78221	N	<DEL>	430137	PASS	SVTYPE=DEL;POS=14436799;SVLEN=-1471;END=14438270;STRANDS=+-:7;IMPRECISE;CIPOS=-47,57;CIEND=-69,50;CIPOS95=-11,11;CIEND95=-22,22;SU=7;PE=7;SR=0;ALG=PROD;AF=0.196;NSAMP=3270;MSQ=131.27;AN=16834;AC=3300;NS=8438;AC_Hom=60;AC_Het=3246;AC_Hemi=0;MAF=0.1959;HWE=0;NFAM=2996
1	14436824	78222	N	<DEL>	350.67	PASS	SVTYPE=DEL;POS=14436824;SVLEN=-2550;END=14439374;STRANDS=+-:6;CIPOS=-6,5;CIEND=-6,5;CIPOS95=0,0;CIEND95=0,0;SU=6;PE=0;SR=6;ALG=PROD;AF=5.94e-05;NSAMP=1;MSQ=350.67;AN=16834;AC=1;NS=8438;AC_Hom=0;AC_Het=1;AC_Hemi=0;MAF=5.92557e-05;HWE=1;NFAM=1
1	14437074	78223	N	<DEL>	2.34344e+06	PASS	SVTYPE=DEL;POS=14437074;SVLEN=-1865;END=14438939;STRANDS=+-:92066;CIPOS=0,0;CIEND=0,0;CIPOS95=0,0;CIEND95=0,0;SU=92066;PE=51341;SR=40725;ALG=PROD;AF=0.286;NSAMP=4086;MSQ=572.23;AN=16834;AC=4814;NS=8438;AC_Hom=1460;AC_Het=3364;AC_Hemi=0;MAF=0.28585;HWE=0.0308033;NFAM=3667
1	14438565	253497_2	N	N[1:14436308[	926627	LOW	SVTYPE=BND;POS=14436308;STRANDS=-+:44354;IMPRECISE;CIPOS=-69,530;CIEND=-196,397;CIPOS95=-1,1;CIEND95=-6,6;MATEID=253497_1;EVENT=253497;SECONDARY;SU=44354;PE=31963;SR=12391;ALG=SUM;AF=0.4161;NSAMP=4083;MSQ=226.4;RETAINED;AN=16834;AC=7005;NS=8438;AC_Hom=5854;AC_Het=1164;AC_Hemi=0;MAF=0.415857;HWE=0;NFAM=3665
1	14459913	8449_1	N	[6:53073646[N	6695.65	LOW	SVTYPE=BND;POS=14459913;STRANDS=--:8;CIPOS=-29,28;CIEND=-29,28;CIPOS95=0,0;CIEND95=0,0;MATEID=8449_2;EVENT=8449;SU=8;PE=0;SR=8;ALG=PROD;AF=0.01455;NSAMP=229;MSQ=28.54;AN=16834;AC=245;NS=8438;AC_Hom=32;AC_Het=213;AC_Hemi=0;MAF=0.0145177;HWE=1.63592e-11;NFAM=224
1	14461465	5579_1	N	]21:40432480]N	1586.61	LOW	SVTYPE=BND;POS=14461465;STRANDS=-+:9;CIPOS=-29,28;CIEND=-29,28;CIPOS95=0,0;CIEND95=0,0;MATEID=5579_2;EVENT=5579;SU=9;PE=0;SR=9;ALG=PROD;AF=0.002733;NSAMP=46;MSQ=33.16;AN=16834;AC=46;NS=8438;AC_Hom=0;AC_Het=46;AC_Hemi=0;MAF=0.00272576;HWE=1;NFAM=46
1	14461498	585_1	N	N]11:41591620]	914.73	LOW	SVTYPE=BND;POS=14461498;STRANDS=++:4;CIPOS=-9,8;CIEND=-9,8;CIPOS95=0,0;CIEND95=0,0;MATEID=585_2;EVENT=585;SU=4;PE=0;SR=4;ALG=PROD;AF=0.002436;NSAMP=41;MSQ=20.57;AN=16834;AC=41;NS=8438;AC_Hom=0;AC_Het=41;AC_Hemi=0;MAF=0.00242949;HWE=1;NFAM=41
1	14461498	78224_1	N	N[1:40167247[	276935	LOW	SVTYPE=BND;POS=14461498;STRANDS=+-:16;CIPOS=-49,48;CIEND=-49,48;CIPOS95=0,0;CIEND95=0,0;MATEID=78224_2;EVENT=78224;SU=16;PE=0;SR=16;ALG=PROD;AF=0.2984;NSAMP=5017;MSQ=54.77;AN=16834;AC=5024;NS=8438;AC_Hom=14;AC_Het=5024;AC_Hemi=0;MAF=0.29853;HWE=0;NFAM=4602
1	14466732	6791_1	N	]4:46993741]N	2697.61	LOW	SVTYPE=BND;POS=14466732;STRANDS=-+:376;CIPOS=-2,2;CIEND=-2,2;CIPOS95=0,0;CIEND95=0,0;MATEID=6791_2;EVENT=6791;SU=376;PE=0;SR=376;ALG=PROD;AF=0.00594;NSAMP=100;MSQ=25.99;AN=16834;AC=100;NS=8438;AC_Hom=0;AC_Het=100;AC_Hemi=0;MAF=0.00592557;HWE=1;NFAM=99
1	14481449	1772_1	N	]13:38541569]N	98.44	LOW	SVTYPE=BND;POS=14481449;STRANDS=-+:12;CIPOS=-29,28;CIEND=-29,28;CIPOS95=0,0;CIEND95=0,0;MATEID=1772_2;EVENT=1772;SU=12;PE=0;SR=12;ALG=PROD;AF=0.000297;NSAMP=5;MSQ=17.52;AN=16834;AC=5;NS=8438;AC_Hom=0;AC_Het=5;AC_Hemi=0;MAF=0.000296279;HWE=1;NFAM=5
1	14548055	78225	N	<DEL>	3185.49	PASS	SVTYPE=DEL;POS=14548055;SVLEN=-9037;END=14557092;STRANDS=+-:143;CIPOS=-5,6;CIEND=-9,4;CIPOS95=0,0;CIEND95=0,0;SU=143;PE=82;SR=61;ALG=PROD;AF=0.0004752;NSAMP=8;MSQ=398.19;AN=16834;AC=8;NS=8438;AC_Hom=0;AC_Het=8;AC_Hemi=0;MAF=0.000474046;HWE=1;NFAM=1
1	14550914	78226	N	<DEL>	251.67	PASS	SVTYPE=DEL;POS=14550914;SVLEN=-11867;END=14562781;STRANDS=+-:12;CIPOS=-8,10;CIEND=-9,4;CIPOS95=0,0;CIEND95=0,0;SU=12;PE=8;SR=4;ALG=PROD;AF=5.94e-05;NSAMP=1;MSQ=251.67;AN=16834;AC=1;NS=8438;AC_Hom=0;AC_Het=1;AC_Hemi=0;MAF=5.92557e-05;HWE=1;NFAM=1
1	14573628	6253_1	N	[3:105828861[N	106.09	LOW	SVTYPE=BND;POS=14573628;STRANDS=--:18;IMPRECISE;CIPOS=-178,50;CIEND=-462,47;CIPOS95=-29,29;CIEND95=-101,47;MATEID=6253_2;EVENT=6253;SU=18;PE=18;SR=0;ALG=PROD;AF=5.94e-05;NSAMP=1;MSQ=104.7;AN=16834;AC=1;NS=8438;AC_Hom=0;AC_Het=1;AC_Hemi=0;MAF=5.92557e-05;HWE=1;NFAM=1
1	14584482	3728_1	N	N]18:49216232]	43883.5	LOW	SVTYPE=BND;POS=14584482;STRANDS=++:10;CIPOS=-26,29;CIEND=-28,29;CIPOS95=0,0;CIEND95=0,0;MATEID=3728_2;EVENT=3728;SU=10;PE=5;SR=5;ALG=PROD;AF=0.05441;NSAMP=912;MSQ=47.54;AN=16834;AC=916;NS=8438;AC_Hom=8;AC_Het=910;AC_Hemi=0;MAF=0.0543968;HWE=2.04229e-07;NFAM=857
1	14589913	78227	N	<DEL>	1583.8	PASS	SVTYPE=DEL;POS=14589913;SVLEN=-348;END=14590261;STRANDS=+-:44;CIPOS=-28,28;CIEND=-30,30;CIPOS95=0,0;CIEND95=0,0;SU=44;PE=10;SR=34;ALG=PROD;AF=0.0001188;NSAMP=2;MSQ=791.4;AN=16834;AC=2;NS=8438;AC_Hom=0;AC_Het=2;AC_Hemi=0;MAF=0.000118511;HWE=1;NFAM=2
1	14589948	78228	N	<DEL>	815.26	PASS	SVTYPE=DEL;POS=14589948;SVLEN=-2109;END=14592057;STRANDS=+-:34;CIPOS=-3,2;CIEND=-4,1;CIPOS95=0,0;CIEND95=0,0;SU=34;PE=25;SR=9;ALG=PROD;AF=5.94e-05;NSAMP=1;MSQ=815.26;AN=16834;AC=1;NS=8438;AC_Hom=0;AC_Het=1;AC_Hemi=0;MAF=5.92557e-05;HWE=1;NFAM=1
1	14601986	3698_1	N	N]18:43830482]	2450.24	LOW	SVTYPE=BND;POS=14601986;STRANDS=++:40;CIPOS=-29,28;CIEND=-29,28;CIPOS95=0,0;CIEND95=0,0;MATEID=3698_2;EVENT=3698;SU=40;PE=0;SR=40;ALG=PROD;AF=0.00695;NSAMP=117;MSQ=19.73;AN=16834;AC=117;NS=8438;AC_Hom=0;AC_Het=117;AC_Hemi=0;MAF=0.00693292;HWE=1;NFAM=116
1	14619223	78229	N	<DEL>	746.44	PASS	SVTYPE=DEL;POS=14619223;SVLEN=-3218;END=14622441;STRANDS=+-:27;CIPOS=-5,9;CIEND=-5,2;CIPOS95=0,0;CIEND95=0,0;SU=27;PE=21;SR=6;ALG=PROD;AF=5.94e-05;NSAMP=1;MSQ=746.44;AN=16834;AC=1;NS=8438;AC_Hom=0;AC_Het=1;AC_Hemi=0;MAF=5.92557e-05;HWE=1;NFAM=1
1	14642398	78230	N	<DEL>	1660.63	PASS	SVTYPE=DEL;POS=14642398;SVLEN=-6366;END=14648764;STRANDS=+-:65;CIPOS=-23,7;CIEND=-27,23;CIPOS95=0,0;CIEND95=0,0;SU=65;PE=41;SR=24;ALG=PROD;AF=0.0002376;NSAMP=4;MSQ=415.16;AN=16834;AC=4;NS=8438;AC_Hom=0;AC_Het=4;AC_Hemi=0;MAF=0.000237023;HWE=1;NFAM=4
1	14657711	78231	N	<DEL>	1013.01	PASS	SVTYPE=DEL;POS=14657711;SVLEN=-774;END=14658485;STRANDS=+-:44;CIPOS=-28,30;CIEND=-23,21;CIPOS95=0,0;CIEND95=0,0;SU=44;PE=17;SR=27;ALG=PROD;AF=0.0001188;NSAMP=2;MSQ=506.5;AN=16834;AC=2;NS=8438;AC_Hom=0;AC_Het=2;AC_Hemi=0;MAF=0.000118511;HWE=1;NFAM=1
1	14679720	11311_1	N	N[X:149513374[	78.16	LOW	SVTYPE=BND;POS=14679720;STRANDS=+-:4;IMPRECISE;CIPOS=-10,354;CIEND=-368,10;CIPOS95=-1,120;CIEND95=-151,1;MATEID=11311_2;EVENT=11311;SU=4;PE=4;SR=0;ALG=PROD;AF=0.000297;NSAMP=5;MSQ=13.6;AN=16834;AC=5;NS=8438;AC_Hom=0;AC_Het=5;AC_Hemi=0;MAF=0.000296279;HWE=1;NFAM=5
1	14679887	11312_1	N	]X:149513479]N	12.25	LOW	SVTYPE=BND;POS=14679887;STRANDS=-+:5;IMPRECISE;CIPOS=-175,10;CIEND=-10,473;CIPOS95=-81,2;CIEND95=0,168;MATEID=11312_2;EVENT=11312;SU=5;PE=5;SR=0;ALG=PROD;AF=5.94e-05;NSAMP=1;MSQ=9.3;AN=16834;AC=1;NS=8438;AC_Hom=0;AC_Het=1;AC_Hemi=0;MAF=5.92557e-05;HWE=1;NFAM=1
1	14681736	78232	N	<DEL>	1408.13	PASS	SVTYPE=DEL;POS=14681736;SVLEN=-79956;END=14761692;STRANDS=+-:72;CIPOS=-8,10;CIEND=-5,3;CIPOS95=0,0;CIEND95=0,0;SU=72;PE=34;SR=38;ALG=PROD;AF=0.0002376;NSAMP=4;MSQ=352.04;AN=16834;AC=4;NS=8438;AC_Hom=0;AC_Het=4;AC_Hemi=0;MAF=0.000237023;HWE=1;NFAM=1
1	14687967	10124_1	N	]9:3149017]N	48.86	LOW	SVTYPE=BND;POS=14687967;STRANDS=-+:6;IMPRECISE;CIPOS=-520,50;CIEND=-50,373;CIPOS95=-174,50;CIEND95=-50,84;MATEID=10124_2;EVENT=10124;SU=6;PE=6;SR=0;ALG=PROD;AF=5.94e-05;NSAMP=1;MSQ=44.58;AN=16834;AC=1;NS=8438;AC_Hom=0;AC_Het=1;AC_Hemi=0;MAF=5.92557e-05;HWE=1;NFAM=1
1	14688073	10125_1	N	N[9:3149090[	166.32	LOW	SVTYPE=BND;POS=14688073;STRANDS=+-:17;IMPRECISE;CIPOS=-35,442;CIEND=-162,50;CIPOS95=-35,107;CIEND95=-34,34;MATEID=10125_2;EVENT=10125;SU=17;PE=17;SR=0;ALG=PROD;AF=0.0003564;NSAMP=6;MSQ=26.97;AN=16834;AC=6;NS=8438;AC_Hom=0;AC_Het=6;AC_Hemi=0;MAF=0.000355534;HWE=1;NFAM=6
1	14708847	6704_1	N	N[4:22720438[	1747.25	LOW	SVTYPE=BND;POS=14708847;STRANDS=+-:4;IMPRECISE;CIPOS=-10,387;CIEND=-507,8;CIPOS95=-2,123;CIEND95=-175,1;MATEID=6704_2;EVENT=6704;SU=4;PE=4;SR=0;ALG=PROD;AF=0.00493;NSAMP=83;MSQ=19.8;AN=16834;AC=83;NS=8438;AC_Hom=0;AC_Het=83;AC_Hemi=0;MAF=0.00491823;HWE=1;NFAM=83
1	14731117	78233	N	<DEL>	449.49	PASS	SVTYPE=DEL;POS=14731117;SVLEN=-3537;END=14734654;STRANDS=+-:21;CIPOS=-8,10;CIEND=-4,1;CIPOS95=0,0;CIEND95=0,0;SU=21;PE=12;SR=9;ALG=PROD;AF=5.94e-05;NSAMP=1;MSQ=449.49;AN=16834;AC=1;NS=8438;AC_Hom=0;AC_Het=1;AC_Hemi=0;MAF=5.92557e-05;HWE=1;NFAM=1
1	14732145	652_1	N	N]11:104299856]	8376.14	LOW	SVTYPE=BND;POS=14732145;STRANDS=++:122;CIPOS=-5,4;CIEND=-5,4;CIPOS95=0,0;CIEND95=0,0;MATEID=652_2;EVENT=652;SU=122;PE=0;SR=122;ALG=PROD;AF=0.02091;NSAMP=352;MSQ=22.85;AN=16834;AC=352;NS=8438;AC_Hom=0;AC_Het=352;AC_Hemi=0;MAF=0.020858;HWE=0.0541357;NFAM=351
1	14743448	4873_1	N	]2:173276477]N	205.59	LOW	SVTYPE=BND;POS=14743448;STRANDS=-+:19;CIPOS=-10,10;CIEND=-10,10;CIPOS95=0,0;CIEND95=0,0;MATEID=4873_2;EVENT=4873;SU=19;PE=0;SR=19;ALG=PROD;AF=0.0005346;NSAMP=9;MSQ=21.99;AN=16834;AC=9;NS=8438;AC_Hom=0;AC_Het=9;AC_Hemi=0;MAF=0.000533302;HWE=1;NFAM=9
1	14791829	78234	N	<DEL>	158.68	PASS	SVTYPE=DEL;POS=14791829;SVLEN=-1508;END=14793337;STRANDS=+-:10;IMPRECISE;CIPOS=-10,353;CIEND=-161,10;CIPOS95=-1,76;CIEND95=-75,2;SU=10;PE=10;SR=0;ALG=PROD;AF=5.94e-05;NSAMP=1;MSQ=158.68;AN=16834;AC=1;NS=8438;AC_Hom=0;AC_Het=1;AC_Hemi=0;MAF=5.92557e-05;HWE=1;NFAM=1
1	14804720	1257_1	N	]12:39928552]N	104.54	LOW	SVTYPE=BND;POS=14804720;STRANDS=-+:5;CIPOS=-10,10;CIEND=-10,10;CIPOS95=0,0;CIEND95=0,0;MATEID=1257_2;EVENT=1257;SU=5;PE=0;SR=5;ALG=PROD;AF=0.0001188;NSAMP=2;MSQ=49.84;AN=16834;AC=2;NS=8438;AC_Hom=0;AC_Het=2;AC_Hemi=0;MAF=0.000118511;HWE=1;NFAM=2
1	14805900	7706_1	N	]5:64456442]N	38.57	LOW	SVTYPE=BND;POS=14805900;STRANDS=-+:4;CIPOS=-9,8;CIEND=-9,8;CIPOS95=0,0;CIEND95=0,0;MATEID=7706_2;EVENT=7706;SU=4;PE=0;SR=4;ALG=PROD;AF=5.94e-05;NSAMP=1;MSQ=38.57;AN=16834;AC=1;NS=8438;AC_Hom=0;AC_Het=1;AC_Hemi=0;MAF=5.92557e-05;HWE=1;NFAM=1
1	14816268	17_1	N	N]10:31018124]	84.74	LOW	SVTYPE=BND;POS=14816268;STRANDS=++:6;CIPOS=-6,5;CIEND=-6,5;CIPOS95=0,0;CIEND95=0,0;MATEID=17_2;EVENT=17;SU=6;PE=0;SR=6;ALG=PROD;AF=0.0001188;NSAMP=2;MSQ=41.8;AN=16834;AC=2;NS=8438;AC_Hom=0;AC_Het=2;AC_Hemi=0;MAF=0.000118511;HWE=1;NFAM=2
1	14819162	1715_1	N	[13:25256494[N	7850.1	LOW	SVTYPE=BND;POS=14819162;STRANDS=--:4;IMPRECISE;CIPOS=-30,30;CIEND=-30,23;CIPOS95=-3,3;CIEND95=-8,8;MATEID=1715_2;EVENT=1715;SU=4;PE=3;SR=1;ALG=PROD;AF=0.02519;NSAMP=420;MSQ=17.56;AN=16834;AC=424;NS=8438;AC_Hom=8;AC_Het=416;AC_Hemi=0;MAF=0.0251244;HWE=0.82207;NFAM=408
1	14819185	9523_1	N	N]7:157275078]	5.64	LOW	SVTYPE=BND;POS=14819185;STRANDS=++:4;CIPOS=-49,48;CIEND=-49,48;CIPOS95=0,0;CIEND95=0,0;MATEID=9523_2;EVENT=9523;SU=4;PE=0;SR=4;ALG=PROD;AF=5.94e-05;NSAMP=1;MSQ=4.73;AN=16834;AC=1;NS=8438;AC_Hom=0;AC_Het=1;AC_Hemi=0;MAF=5.92557e-05;HWE=1;NFAM=1
1	14819208	291703_1	N	[1:238214980[N	1187.5	LOW	SVTYPE=BND;POS=14819208;STRANDS=--:37;IMPRECISE;CIPOS=-249,10;CIEND=-472,6;CIPOS95=-44,10;CIEND95=-95,6;MATEID=291703_2;EVENT=291703;SU=37;PE=37;SR=0;ALG=PROD;AF=0.004158;NSAMP=70;MSQ=14.82;AN=16834;AC=70;NS=8438;AC_Hom=0;AC_Het=70;AC_Hemi=0;MAF=0.0041479;HWE=1;NFAM=70
1	14840959	7820_1	N	[5:99829358[N	22312.9	LOW	SVTYPE=BND;POS=14840959;STRANDS=--:8;CIPOS=-29,28;CIEND=-29,28;CIPOS95=0,0;CIEND95=0,0;MATEID=7820_2;EVENT=7820;SU=8;PE=0;SR=8;ALG=PROD;AF=0.06339;NSAMP=1022;MSQ=20.84;AN=16738;AC=1061;NS=8389;AC_Hom=78;AC_Het=984;AC_Hemi=0;MAF=0.0632972;HWE=0.31091;NFAM=954
1	14841138	78235_1	N	N[1:79708117[	141694	LOW	SVTYPE=BND;POS=14841138;STRANDS=+-:4;CIPOS=-9,8;CIEND=-9,8;CIPOS95=0,0;CIEND95=0,0;MATEID=78235_2;EVENT=78235;SU=4;PE=0;SR=4;ALG=PROD;AF=0.2162;NSAMP=3624;MSQ=38.63;AN=16834;AC=3640;NS=8438;AC_Hom=32;AC_Het=3621;AC_Hemi=0;MAF=0.216461;HWE=0;NFAM=3334
1	14860968	10727_1	N	]X:1551904]N	881.78	LOW	SVTYPE=BND;POS=14860968;STRANDS=-+:19;IMPRECISE;CIPOS=-236,38;CIEND=-30,256;CIPOS95=-69,38;CIEND95=-22,22;MATEID=10727_2;EVENT=10727;SU=19;PE=19;SR=0;ALG=PROD;AF=0.00196;NSAMP=33;MSQ=25.22;AN=16834;AC=33;NS=8438;AC_Hom=0;AC_Het=33;AC_Hemi=0;MAF=0.00195544;HWE=1;NFAM=33
1	14861139	10726_1	N	N[X:1551602[	1337.91	LOW	SVTYPE=BND;POS=14861139;STRANDS=+-:58;IMPRECISE;CIPOS=-15,342;CIEND=-119,32;CIPOS95=-15,49;CIEND95=-12,12;MATEID=10726_2;EVENT=10726;SU=58;PE=58;SR=0;ALG=PROD;AF=0.00303;NSAMP=51;MSQ=24.78;AN=16834;AC=51;NS=8438;AC_Hom=0;AC_Het=52;AC_Hemi=0;MAF=0.0030813;HWE=1;NFAM=50
1	14877200	8327_1	N	]6:30407786]N	1399.8	LOW	SVTYPE=BND;POS=14877200;STRANDS=-+:4;CIPOS=-9,8;CIEND=-9,8;CIPOS95=0,0;CIEND95=0,0;MATEID=8327_2;EVENT=8327;SU=4;PE=0;SR=4;ALG=PROD;AF=0.005643;NSAMP=95;MSQ=12.86;AN=16834;AC=95;NS=8438;AC_Hom=0;AC_Het=95;AC_Hemi=0;MAF=0.0056293;HWE=1;NFAM=94
1	14884192	2557_1	N	N]15:41948576]	312.25	LOW	SVTYPE=BND;POS=14884192;STRANDS=++:4;CIPOS=-9,8;CIEND=-9,8;CIPOS95=0,0;CIEND95=0,0;MATEID=2557_2;EVENT=2557;SU=4;PE=0;SR=4;ALG=PROD;AF=0.0008911;NSAMP=15;MSQ=17.32;AN=16834;AC=15;NS=8438;AC_Hom=0;AC_Het=15;AC_Hemi=0;MAF=0.000888836;HWE=1;NFAM=15
1	14884192	590_1	N	N]11:42857625]	1019.28	LOW	SVTYPE=BND;POS=14884192;STRANDS=++:36;CIPOS=-9,8;CIEND=-9,8;CIPOS95=0,0;CIEND95=0,0;MATEID=590_2;EVENT=590;SU=36;PE=0;SR=36;ALG=PROD;AF=0.002733;NSAMP=46;MSQ=21.32;AN=16834;AC=46;NS=8438;AC_Hom=0;AC_Het=46;AC_Hemi=0;MAF=0.00272576;HWE=1;NFAM=46
1	14911523	78236_1	N	N[1:14911574[	269.89	LOW	SVTYPE=BND;POS=14911523;STRANDS=+-:12;CIPOS=-25,24;CIEND=-25,24;CIPOS95=0,0;CIEND95=0,0;MATEID=78236_2;EVENT=78236;SU=12;PE=0;SR=12;ALG=PROD;AF=0.0001188;NSAMP=2;MSQ=134.85;AN=16834;AC=2;NS=8438;AC_Hom=0;AC_Het=2;AC_Hemi=0;MAF=0.000118511;HWE=1;NFAM=2
1	14911574	78236_2	N	]1:14911523]N	269.89	LOW	SVTYPE=BND;POS=14911523;STRANDS=+-:12;CIPOS=-25,24;CIEND=-25,24;CIPOS95=0,0;CIEND95=0,0;MATEID=78236_1;EVENT=78236;SECONDARY;SU=12;PE=0;SR=12;ALG=PROD;AF=0.0001188;NSAMP=2;MSQ=134.85;AN=16834;AC=2;NS=8438;AC_Hom=0;AC_Het=2;AC_Hemi=0;MAF=0.000118511;HWE=1;NFAM=2
1	14937406	78237	N	<DEL>	270.59	PASS	SVTYPE=DEL;POS=14937406;SVLEN=-146;END=14937552;STRANDS=+-:25;IMPRECISE;CIPOS=-23,21;CIEND=-20,17;CIPOS95=0,0;CIEND95=-5,5;SU=25;PE=0;SR=25;ALG=PROD;AF=0.0001188;NSAMP=2;MSQ=134.82;AN=16834;AC=2;NS=8438;AC_Hom=0;AC_Het=2;AC_Hemi=0;MAF=0.000118511;HWE=1;NFAM=2
1	14950655	78238	N	<DEL>	530.52	PASS	SVTYPE=DEL;POS=14950655;SVLEN=-34317;END=14984972;STRANDS=+-:20;IMPRECISE;CIPOS=-5,9;CIEND=-10,10;CIPOS95=-1,1;CIEND95=-1,0;SU=20;PE=17;SR=3;ALG=PROD;AF=5.94e-05;NSAMP=1;MSQ=530.52;AN=16834;AC=1;NS=8438;AC_Hom=0;AC_Het=1;AC_Hemi=0;MAF=5.92557e-05;HWE=1;NFAM=1
1	14969055	78239	N	<DEL>	701.48	PASS	SVTYPE=DEL;POS=14969055;SVLEN=-787;END=14969842;STRANDS=+-:24;IMPRECISE;CIPOS=-8,10;CIEND=-10,4;CIPOS95=-1,1;CIEND95=-1,0;SU=24;PE=22;SR=2;ALG=PROD;AF=5.94e-05;NSAMP=1;MSQ=701.48;AN=16834;AC=1;NS=8438;AC_Hom=0;AC_Het=1;AC_Hemi=0;MAF=5.92557e-05;HWE=1;NFAM=1
1	14995162	78240_1	N	N[1:14995246[	575.55	PASS	SVTYPE=BND;POS=14995162;STRANDS=+-:20;CIPOS=-10,10;CIEND=-10,10;CIPOS95=0,0;CIEND95=0,0;MATEID=78240_2;EVENT=78240;SU=20;PE=1;SR=19;ALG=PROD;AF=5.94e-05;NSAMP=1;MSQ=575.55;AN=16834;AC=1;NS=8438;AC_Hom=0;AC_Het=1;AC_Hemi=0;MAF=5.92557e-05;HWE=1;NFAM=1
1	14995246	78240_2	N	]1:14995162]N	575.55	PASS	SVTYPE=BND;POS=14995162;STRANDS=+-:20;CIPOS=-10,10;CIEND=-10,10;CIPOS95=0,0;CIEND95=0,0;MATEID=78240_1;EVENT=78240;SECONDARY;SU=20;PE=1;SR=19;ALG=PROD;AF=5.94e-05;NSAMP=1;MSQ=575.55;AN=16834;AC=1;NS=8438;AC_Hom=0;AC_Het=1;AC_Hemi=0;MAF=5.92557e-05;HWE=1;NFAM=1
1	15007655	78241	N	<DEL>	386.55	PASS	SVTYPE=DEL;POS=15007655;SVLEN=-1671;END=15009326;STRANDS=+-:17;CIPOS=-7,10;CIEND=-10,10;CIPOS95=0,0;CIEND95=0,0;SU=17;PE=12;SR=5;ALG=PROD;AF=5.94e-05;NSAMP=1;MSQ=386.55;AN=16834;AC=1;NS=8438;AC_Hom=0;AC_Het=1;AC_Hemi=0;MAF=5.92557e-05;HWE=1;NFAM=1
1	15008500	7379_1	N	N]4:178405846]	6027.87	LOW	SVTYPE=BND;POS=15008500;STRANDS=++:199;CIPOS=-4,4;CIEND=-4,4;CIPOS95=0,0;CIEND95=0,0;MATEID=7379_2;EVENT=7379;SU=199;PE=0;SR=199;ALG=PROD;AF=0.009267;NSAMP=156;MSQ=38.27;AN=16834;AC=156;NS=8438;AC_Hom=0;AC_Het=156;AC_Hemi=0;MAF=0.0092439;HWE=1;NFAM=155
1	15051090	78242	N	<DEL>	168.65	PASS	SVTYPE=DEL;POS=15051090;SVLEN=-161;END=15051251;STRANDS=+-:6;CIPOS=-6,5;CIEND=-6,5;CIPOS95=0,0;CIEND95=0,0;SU=6;PE=0;SR=6;ALG=PROD;AF=5.94e-05;NSAMP=1;MSQ=167.82;AN=16834;AC=1;NS=8438;AC_Hom=0;AC_Het=1;AC_Hemi=0;MAF=5.92557e-05;HWE=1;NFAM=1
1	15053707	78243	N	<DEL>	854.33	PASS	SVTYPE=DEL;POS=15053707;SVLEN=-1684;END=15055391;STRANDS=+-:33;CIPOS=-2,1;CIEND=-2,0;CIPOS95=0,0;CIEND95=0,0;SU=33;PE=18;SR=15;ALG=PROD;AF=5.94e-05;NSAMP=1;MSQ=854.33;AN=16834;AC=1;NS=8438;AC_Hom=0;AC_Het=1;AC_Hemi=0;MAF=5.92557e-05;HWE=1;NFAM=1
1	15062753	253499_1	N	]1:203789611]N	13889.5	LOW	SVTYPE=BND;POS=15062753;STRANDS=-+:72;CIPOS=-9,8;CIEND=-9,8;CIPOS95=0,0;CIEND95=0,0;MATEID=253499_2;EVENT=253499;SU=72;PE=0;SR=72;ALG=PROD;AF=0.04491;NSAMP=747;MSQ=17.42;AN=16834;AC=756;NS=8438;AC_Hom=18;AC_Het=741;AC_Hemi=0;MAF=0.0449751;HWE=0.0414848;NFAM=677
1	15062803	78244_1	N	N[1:203789596[	23423	LOW	SVTYPE=BND;POS=15062803;STRANDS=+-:4;CIPOS=-9,8;CIEND=-9,8;CIPOS95=0,0;CIEND95=0,0;MATEID=78244_2;EVENT=78244;SU=4;PE=0;SR=4;ALG=PROD;AF=0.0354;NSAMP=596;MSQ=38.44;AN=16834;AC=596;NS=8438;AC_Hom=0;AC_Het=598;AC_Hemi=0;MAF=0.0354349;HWE=3.65076e-05;NFAM=558
1	15117851	78245_1	N	N[1:15118084[	86.19	LOW	SVTYPE=BND;POS=15117851;STRANDS=+-:4;CIPOS=-9,8;CIEND=-9,8;CIPOS95=0,0;CIEND95=0,0;MATEID=78245_2;EVENT=78245;SU=4;PE=0;SR=4;ALG=PROD;AF=0.000297;NSAMP=5;MSQ=16.36;AN=16834;AC=5;NS=8438;AC_Hom=0;AC_Het=5;AC_Hemi=0;MAF=0.000296279;HWE=1;NFAM=5
1	15118084	78245_2	N	]1:15117851]N	86.19	LOW	SVTYPE=BND;POS=15117851;STRANDS=+-:4;CIPOS=-9,8;CIEND=-9,8;CIPOS95=0,0;CIEND95=0,0;MATEID=78245_1;EVENT=78245;SECONDARY;SU=4;PE=0;SR=4;ALG=PROD;AF=0.000297;NSAMP=5;MSQ=16.36;AN=16834;AC=5;NS=8438;AC_Hom=0;AC_Het=5;AC_Hemi=0;MAF=0.000296279;HWE=1;NFAM=5
1	15118908	291704_1	N	N]1:15134995]	128.74	LOW	SVTYPE=BND;POS=15118908;STRANDS=++:9;CIPOS=-7,6;CIEND=-8,10;CIPOS95=0,0;CIEND95=0,0;MATEID=291704_2;EVENT=291704;SU=9;PE=4;SR=5;ALG=PROD;AF=5.94e-05;NSAMP=1;MSQ=128.74;AN=16834;AC=1;NS=8438;AC_Hom=0;AC_Het=1;AC_Hemi=0;MAF=5.92557e-05;HWE=1;NFAM=1
1	15121524	291705_1	N	[1:15138701[N	431.64	PASS	SVTYPE=BND;POS=15121524;STRANDS=--:20;CIPOS=-2,1;CIEND=-10,10;CIPOS95=0,0;CIEND95=0,0;MATEID=291705_2;EVENT=291705;SU=20;PE=11;SR=9;ALG=PROD;AF=5.94e-05;NSAMP=1;MSQ=431.64;AN=16834;AC=1;NS=8438;AC_Hom=0;AC_Het=1;AC_Hemi=0;MAF=5.92557e-05;HWE=1;NFAM=1
1	15134995	291704_2	N	N]1:15118908]	128.74	LOW	SVTYPE=BND;POS=15134995;STRANDS=++:9;CIPOS=-8,10;CIEND=-7,6;CIPOS95=0,0;CIEND95=0,0;MATEID=291704_1;EVENT=291704;SECONDARY;SU=9;PE=4;SR=5;ALG=PROD;AF=5.94e-05;NSAMP=1;MSQ=128.74;AN=16834;AC=1;NS=8438;AC_Hom=0;AC_Het=1;AC_Hemi=0;MAF=5.92557e-05;HWE=1;NFAM=1
1	15138701	291705_2	N	[1:15121524[N	431.64	PASS	SVTYPE=BND;POS=15138701;STRANDS=--:20;CIPOS=-10,10;CIEND=-2,1;CIPOS95=0,0;CIEND95=0,0;MATEID=291705_1;EVENT=291705;SECONDARY;SU=20;PE=11;SR=9;ALG=PROD;AF=5.94e-05;NSAMP=1;MSQ=431.64;AN=16834;AC=1;NS=8438;AC_Hom=0;AC_Het=1;AC_Hemi=0;MAF=5.92557e-05;HWE=1;NFAM=1
1	15160505	5536_1	N	N]21:27790861]	2573.79	LOW	SVTYPE=BND;POS=15160505;STRANDS=++:12;CIPOS=-29,28;CIEND=-29,28;CIPOS95=0,0;CIEND95=0,0;MATEID=5536_2;EVENT=5536;SU=12;PE=0;SR=12;ALG=PROD;AF=0.005822;NSAMP=98;MSQ=25.46;AN=16834;AC=98;NS=8438;AC_Hom=0;AC_Het=98;AC_Hemi=0;MAF=0.00580706;HWE=1;NFAM=96
1	15162196	78246	N	<DEL>	206.87	PASS	SVTYPE=DEL;POS=15162196;SVLEN=-83;END=15162279;STRANDS=+-:8;CIPOS=-10,10;CIEND=-10,10;CIPOS95=0,0;CIEND95=0,0;SU=8;PE=0;SR=8;ALG=PROD;AF=5.94e-05;NSAMP=1;MSQ=206.84;AN=16834;AC=1;NS=8438;AC_Hom=0;AC_Het=1;AC_Hemi=0;MAF=5.92557e-05;HWE=1;NFAM=1
1	15163754	78247_1	N	N[1:15164088[	38.45	LOW	SVTYPE=BND;POS=15163754;STRANDS=+-:4;IMPRECISE;CIPOS=-3,10;CIEND=-9,8;CIPOS95=0,1;CIEND95=0,0;MATEID=78247_2;EVENT=78247;SU=4;PE=0;SR=4;ALG=PROD;AF=0.0001782;NSAMP=3;MSQ=11.47;AN=16834;AC=3;NS=8438;AC_Hom=0;AC_Het=3;AC_Hemi=0;MAF=0.000177767;HWE=1;NFAM=3
1	15164088	78247_2	N	]1:15163754]N	38.45	LOW	SVTYPE=BND;POS=15163754;STRANDS=+-:4;IMPRECISE;CIPOS=-9,8;CIEND=-3,10;CIPOS95=0,0;CIEND95=0,1;MATEID=78247_1;EVENT=78247;SECONDARY;SU=4;PE=0;SR=4;ALG=PROD;AF=0.0001782;NSAMP=3;MSQ=11.47;AN=16834;AC=3;NS=8438;AC_Hom=0;AC_Het=3;AC_Hemi=0;MAF=0.000177767;HWE=1;NFAM=3
1	15171655	687_1	N	]11:1882952]N	74.51	LOW	SVTYPE=BND;POS=15171655;STRANDS=-+:6;CIPOS=-6,5;CIEND=-6,5;CIPOS95=0,0;CIEND95=0,0;MATEID=687_2;EVENT=687;SU=6;PE=0;SR=6;ALG=PROD;AF=0.0001188;NSAMP=2;MSQ=35.83;AN=16834;AC=2;NS=8438;AC_Hom=0;AC_Het=2;AC_Hemi=0;MAF=0.000118511;HWE=1;NFAM=2
1	15190837	78248	N	<DEL>	299.32	PASS	SVTYPE=DEL;POS=15190837;SVLEN=-2116;END=15192953;STRANDS=+-:14;IMPRECISE;CIPOS=-28,356;CIEND=-165,30;CIPOS95=-28,75;CIEND95=-32,30;SU=14;PE=14;SR=0;ALG=PROD;AF=0.0001188;NSAMP=2;MSQ=149.66;AN=16834;AC=2;NS=8438;AC_Hom=0;AC_Het=2;AC_Hemi=0;MAF=0.000118511;HWE=1;NFAM=2
1	15209232	78249_1	N	N[1:15209314[	467.62	LOW	SVTYPE=BND;POS=15209232;STRANDS=+-:19;CIPOS=-23,22;CIEND=-23,22;CIPOS95=0,0;CIEND95=0,0;MATEID=78249_2;EVENT=78249;SU=19;PE=0;SR=19;ALG=PROD;AF=0.0001188;NSAMP=2;MSQ=233.79;AN=16834;AC=2;NS=8438;AC_Hom=0;AC_Het=2;AC_Hemi=0;MAF=0.000118511;HWE=1;NFAM=2
1	15209314	78249_2	N	]1:15209232]N	467.62	LOW	SVTYPE=BND;POS=15209232;STRANDS=+-:19;CIPOS=-23,22;CIEND=-23,22;CIPOS95=0,0;CIEND95=0,0;MATEID=78249_1;EVENT=78249;SECONDARY;SU=19;PE=0;SR=19;ALG=PROD;AF=0.0001188;NSAMP=2;MSQ=233.79;AN=16834;AC=2;NS=8438;AC_Hom=0;AC_Het=2;AC_Hemi=0;MAF=0.000118511;HWE=1;NFAM=2
1	15209817	78250_1	N	N[1:15209903[	25556	LOW	SVTYPE=BND;POS=15209817;STRANDS=+-:276;CIPOS=-2,2;CIEND=-2,3;CIPOS95=0,0;CIEND95=0,0;MATEID=78250_2;EVENT=78250;SU=276;PE=1;SR=275;ALG=PROD;AF=0.02293;NSAMP=368;MSQ=69.28;AN=16834;AC=386;NS=8438;AC_Hom=36;AC_Het=350;AC_Hemi=0;MAF=0.0228727;HWE=3.66815e-07;NFAM=365
1	15209858	1638_1	N	[12:125069322[N	1898.29	LOW	SVTYPE=BND;POS=15209858;STRANDS=--:8;CIPOS=-29,28;CIEND=-29,28;CIPOS95=0,0;CIEND95=0,0;MATEID=1638_2;EVENT=1638;SU=8;PE=0;SR=8;ALG=PROD;AF=0.005881;NSAMP=99;MSQ=17.65;AN=16834;AC=99;NS=8438;AC_Hom=0;AC_Het=99;AC_Hemi=0;MAF=0.00586632;HWE=1;NFAM=95
1	15209860	859_1	N	]11:61592002]N	8712.39	LOW	SVTYPE=BND;POS=15209860;STRANDS=-+:153;IMPRECISE;CIPOS=-32,8;CIEND=-11,30;CIPOS95=0,0;CIEND95=-1,1;MATEID=859_2;EVENT=859;SU=153;PE=150;SR=3;ALG=PROD;AF=0.01812;NSAMP=303;MSQ=28;AN=16834;AC=305;NS=8438;AC_Hom=4;AC_Het=301;AC_Hemi=0;MAF=0.018073;HWE=1;NFAM=260
1	15209869	6182_1	N	]3:83204070]N	587.8	LOW	SVTYPE=BND;POS=15209869;STRANDS=-+:4;IMPRECISE;CIPOS=-268,50;CIEND=-50,485;CIPOS95=-106,50;CIEND95=-50,152;MATEID=6182_2;EVENT=6182;SU=4;PE=4;SR=0;ALG=PROD;AF=0.001723;NSAMP=29;MSQ=18.66;AN=16834;AC=29;NS=8438;AC_Hom=0;AC_Het=29;AC_Hemi=0;MAF=0.00171842;HWE=1;NFAM=29
1	15209877	3835_1	N	]18:77729396]N	1397.51	LOW	SVTYPE=BND;POS=15209877;STRANDS=-+:37;IMPRECISE;CIPOS=-244,50;CIEND=-52,491;CIPOS95=-69,50;CIEND95=-52,113;MATEID=3835_2;EVENT=3835;SU=37;PE=37;SR=0;ALG=SUM;AF=0.003802;NSAMP=64;MSQ=20.61;AN=16834;AC=64;NS=8438;AC_Hom=0;AC_Het=65;AC_Hemi=0;MAF=0.00385162;HWE=1;NFAM=57
1	15209878	2538_1	N	]15:34664029]N	1490.31	LOW	SVTYPE=BND;POS=15209878;STRANDS=-+:16;CIPOS=-29,28;CIEND=-29,10;CIPOS95=0,0;CIEND95=0,0;MATEID=2538_2;EVENT=2538;SU=16;PE=0;SR=16;ALG=PROD;AF=0.003742;NSAMP=63;MSQ=22.69;AN=16834;AC=63;NS=8438;AC_Hom=0;AC_Het=63;AC_Hemi=0;MAF=0.00373311;HWE=1;NFAM=58
1	15209878	5977_1	N	]3:40419080]N	1772.58	LOW	SVTYPE=BND;POS=15209878;STRANDS=-+:4;CIPOS=-9,8;CIEND=-9,8;CIPOS95=0,0;CIEND95=0,0;MATEID=5977_2;EVENT=5977;SU=4;PE=0;SR=4;ALG=PROD;AF=0.004158;NSAMP=70;MSQ=24.22;AN=16834;AC=70;NS=8438;AC_Hom=0;AC_Het=70;AC_Hemi=0;MAF=0.0041479;HWE=1;NFAM=65
1	15209892	1226_1	N	]12:29243993]N	307.65	LOW	SVTYPE=BND;POS=15209892;STRANDS=-+:12;IMPRECISE;CIPOS=-337,50;CIEND=-77,553;CIPOS95=-149,50;CIEND95=-77,143;MATEID=1226_2;EVENT=1226;SU=12;PE=12;SR=0;ALG=SUM;AF=0.000594;NSAMP=10;MSQ=30.64;AN=16834;AC=10;NS=8438;AC_Hom=0;AC_Het=10;AC_Hemi=0;MAF=0.000592557;HWE=1;NFAM=10
1	15209903	78250_2	N	]1:15209817]N	25556	LOW	SVTYPE=BND;POS=15209817;STRANDS=+-:276;CIPOS=-2,3;CIEND=-2,2;CIPOS95=0,0;CIEND95=0,0;MATEID=78250_1;EVENT=78250;SECONDARY;SU=276;PE=1;SR=275;ALG=PROD;AF=0.02293;NSAMP=368;MSQ=69.28;AN=16834;AC=386;NS=8438;AC_Hom=36;AC_Het=350;AC_Hemi=0;MAF=0.0228727;HWE=3.66815e-07;NFAM=365
1	15212942	9061_1	N	]7:44885642]N	673.91	LOW	SVTYPE=BND;POS=15212942;STRANDS=-+:30;CIPOS=-9,8;CIEND=-9,8;CIPOS95=0,0;CIEND95=0,0;MATEID=9061_2;EVENT=9061;SU=30;PE=0;SR=30;ALG=PROD;AF=0.00196;NSAMP=31;MSQ=21.11;AN=16834;AC=33;NS=8438;AC_Hom=4;AC_Het=29;AC_Hemi=0;MAF=0.00195544;HWE=0.000424279;NFAM=31
1	15217359	78251_1	N	N[1:15222538[	86398.9	LOW	SVTYPE=BND;POS=15217359;STRANDS=+-:9;IMPRECISE;CIPOS=-4,10;CIEND=-10,9;CIPOS95=-1,3;CIEND95=-3,0;MATEID=78251_2;EVENT=78251;SU=9;PE=8;SR=1;ALG=PROD;AF=0.1789;NSAMP=3008;MSQ=28.11;AN=16834;AC=3011;NS=8438;AC_Hom=6;AC_Het=3010;AC_Hemi=0;MAF=0.178715;HWE=0;NFAM=2664
1	15222538	78251_2	N	]1:15217359]N	86398.9	LOW	SVTYPE=BND;POS=15217359;STRANDS=+-:9;IMPRECISE;CIPOS=-10,9;CIEND=-4,10;CIPOS95=-3,0;CIEND95=-1,3;MATEID=78251_1;EVENT=78251;SECONDARY;SU=9;PE=8;SR=1;ALG=PROD;AF=0.1789;NSAMP=3008;MSQ=28.11;AN=16834;AC=3011;NS=8438;AC_Hom=6;AC_Het=3010;AC_Hemi=0;MAF=0.178715;HWE=0;NFAM=2664
1	15232695	291706_1	N	[1:25852818[N	932.27	LOW	SVTYPE=BND;POS=15232695;STRANDS=--:4;CIPOS=-9,8;CIEND=-9,8;CIPOS95=0,0;CIEND95=0,0;MATEID=291706_2;EVENT=291706;SU=4;PE=0;SR=4;ALG=PROD;AF=0.002792;NSAMP=47;MSQ=17.76;AN=16834;AC=47;NS=8438;AC_Hom=0;AC_Het=48;AC_Hemi=0;MAF=0.00284428;HWE=1;NFAM=46
1	15232710	8221_1	N	N]6:14897559]	226.21	LOW	SVTYPE=BND;POS=15232710;STRANDS=++:5;CIPOS=-10,10;CIEND=-10,10;CIPOS95=0,0;CIEND95=0,0;MATEID=8221_2;EVENT=8221;SU=5;PE=0;SR=5;ALG=PROD;AF=0.0004158;NSAMP=7;MSQ=31.05;AN=16834;AC=7;NS=8438;AC_Hom=0;AC_Het=7;AC_Hemi=0;MAF=0.00041479;HWE=1;NFAM=7
1	15232715	5355_1	N	N]20:40262240]	193.31	LOW	SVTYPE=BND;POS=15232715;STRANDS=++:19;CIPOS=-30,30;CIEND=-30,30;CIPOS95=0,0;CIEND95=0,0;MATEID=5355_2;EVENT=5355;SU=19;PE=0;SR=19;ALG=PROD;AF=0.0004752;NSAMP=8;MSQ=23.59;AN=16834;AC=8;NS=8438;AC_Hom=0;AC_Het=8;AC_Hemi=0;MAF=0.000474046;HWE=1;NFAM=8
1	15234680	78252_1	N	N[1:15234930[	137.83	LOW	SVTYPE=BND;POS=15234680;STRANDS=+-:10;CIPOS=-26,25;CIEND=-26,25;CIPOS95=0,0;CIEND95=0,0;MATEID=78252_2;EVENT=78252;SU=10;PE=0;SR=10;ALG=PROD;AF=0.0002376;NSAMP=4;MSQ=33.05;AN=16834;AC=4;NS=8438;AC_Hom=0;AC_Het=4;AC_Hemi=0;MAF=0.000237023;HWE=1;NFAM=4
1	15234925	78253_1	N	N[1:15235248[	40.61	LOW	SVTYPE=BND;POS=15234925;STRANDS=+-:5;CIPOS=-10,10;CIEND=-10,10;CIPOS95=0,0;CIEND95=0,0;MATEID=78253_2;EVENT=78253;SU=5;PE=0;SR=5;ALG=PROD;AF=0.0001188;NSAMP=2;MSQ=20.25;AN=16834;AC=2;NS=8438;AC_Hom=0;AC_Het=2;AC_Hemi=0;MAF=0.000118511;HWE=1;NFAM=2
1	15234930	78252_2	N	]1:15234680]N	137.83	LOW	SVTYPE=BND;POS=15234680;STRANDS=+-:10;CIPOS=-26,25;CIEND=-26,25;CIPOS95=0,0;CIEND95=0,0;MATEID=78252_1;EVENT=78252;SECONDARY;SU=10;PE=0;SR=10;ALG=PROD;AF=0.0002376;NSAMP=4;MSQ=33.05;AN=16834;AC=4;NS=8438;AC_Hom=0;AC_Het=4;AC_Hemi=0;MAF=0.000237023;HWE=1;NFAM=4
1	15235248	78253_2	N	]1:15234925]N	40.61	LOW	SVTYPE=BND;POS=15234925;STRANDS=+-:5;CIPOS=-10,10;CIEND=-10,10;CIPOS95=0,0;CIEND95=0,0;MATEID=78253_1;EVENT=78253;SECONDARY;SU=5;PE=0;SR=5;ALG=PROD;AF=0.0001188;NSAMP=2;MSQ=20.25;AN=16834;AC=2;NS=8438;AC_Hom=0;AC_Het=2;AC_Hemi=0;MAF=0.000118511;HWE=1;NFAM=2
1	15242854	78254	N	<DEL>	110.77	PASS	SVTYPE=DEL;POS=15242854;SVLEN=-1687;END=15244541;STRANDS=+-:5;IMPRECISE;CIPOS=-10,250;CIEND=-379,10;CIPOS95=-3,59;CIEND95=-116,1;SU=5;PE=5;SR=0;ALG=PROD;AF=5.94e-05;NSAMP=1;MSQ=110.77;AN=16834;AC=1;NS=8438;AC_Hom=0;AC_Het=1;AC_Hemi=0;MAF=5.92557e-05;HWE=1;NFAM=1
1	15247650	3491_1	N	]17:52799030]N	27.37	LOW	SVTYPE=BND;POS=15247650;STRANDS=-+:4;CIPOS=-9,8;CIEND=-9,8;CIPOS95=0,0;CIEND95=0,0;MATEID=3491_2;EVENT=3491;SU=4;PE=0;SR=4;ALG=PROD;AF=0.0001782;NSAMP=3;MSQ=8.94;AN=16834;AC=3;NS=8438;AC_Hom=0;AC_Het=3;AC_Hemi=0;MAF=0.000177767;HWE=1;NFAM=3
1	15269645	291707_1	N	[1:15279563[N	12009.6	PASS	SVTYPE=BND;POS=15269645;STRANDS=--:730;CIPOS=-1,0;CIEND=-2,1;CIPOS95=0,0;CIEND95=0,0;MATEID=291707_2;EVENT=291707;SU=730;PE=411;SR=319;ALG=PROD;AF=0.002436;NSAMP=41;MSQ=292.91;AN=16834;AC=41;NS=8438;AC_Hom=0;AC_Het=41;AC_Hemi=0;MAF=0.00242949;HWE=1;NFAM=41
1	15270284	291708_1	N	N]1:15274905]	13574.9	PASS	SVTYPE=BND;POS=15270284;STRANDS=++:842;CIPOS=-1,1;CIEND=-1,1;CIPOS95=0,0;CIEND95=0,0;MATEID=291708_2;EVENT=291708;SU=842;PE=476;SR=366;ALG=PROD;AF=0.002614;NSAMP=44;MSQ=308.52;AN=16834;AC=44;NS=8438;AC_Hom=0;AC_Het=44;AC_Hemi=0;MAF=0.00260725;HWE=1;NFAM=44
1	15274905	291708_2	N	N]1:15270284]	13574.9	PASS	SVTYPE=BND;POS=15274905;STRANDS=++:842;CIPOS=-1,1;CIEND=-1,1;CIPOS95=0,0;CIEND95=0,0;MATEID=291708_1;EVENT=291708;SECONDARY;SU=842;PE=476;SR=366;ALG=PROD;AF=0.002614;NSAMP=44;MSQ=308.52;AN=16834;AC=44;NS=8438;AC_Hom=0;AC_Het=44;AC_Hemi=0;MAF=0.00260725;HWE=1;NFAM=44
1	15279563	291707_2	N	[1:15269645[N	12009.6	PASS	SVTYPE=BND;POS=15279563;STRANDS=--:730;CIPOS=-2,1;CIEND=-1,0;CIPOS95=0,0;CIEND95=0,0;MATEID=291707_1;EVENT=291707;SECONDARY;SU=730;PE=411;SR=319;ALG=PROD;AF=0.002436;NSAMP=41;MSQ=292.91;AN=16834;AC=41;NS=8438;AC_Hom=0;AC_Het=41;AC_Hemi=0;MAF=0.00242949;HWE=1;NFAM=41
1	15280084	78255	N	<DEL>	1756.06	PASS	SVTYPE=DEL;POS=15280084;SVLEN=-1567;END=15281651;STRANDS=+-:81;CIPOS=-8,10;CIEND=-10,7;CIPOS95=0,0;CIEND95=0,0;SU=81;PE=44;SR=37;ALG=PROD;AF=0.000297;NSAMP=5;MSQ=351.21;AN=16834;AC=5;NS=8438;AC_Hom=0;AC_Het=5;AC_Hemi=0;MAF=0.000296279;HWE=1;NFAM=5
1	15294078	78256	N	<DEL>	923.15	PASS	SVTYPE=DEL;POS=15294078;SVLEN=-10369;END=15304447;STRANDS=+-:38;CIPOS=-24,23;CIEND=-24,21;CIPOS95=0,0;CIEND95=0,0;SU=38;PE=26;SR=12;ALG=PROD;AF=0.0001188;NSAMP=2;MSQ=461.58;AN=16834;AC=2;NS=8438;AC_Hom=0;AC_Het=2;AC_Hemi=0;MAF=0.000118511;HWE=1;NFAM=1
1	15296374	253500	N	<DUP>	752.28	PASS	SVTYPE=DUP;POS=15296374;SVLEN=9209;END=15305583;STRANDS=-+:91;IMPRECISE;CIPOS=-69,30;CIEND=-22,255;CIPOS95=-7,7;CIEND95=-7,7;SU=91;PE=91;SR=0;ALG=PROD;AF=0.0004158;NSAMP=7;MSQ=107.39;AN=16834;AC=7;NS=8438;AC_Hom=0;AC_Het=7;AC_Hemi=0;MAF=0.00041479;HWE=1;NFAM=3
1	15302547	3242_1	N	N]17:13583657]	24487	LOW	SVTYPE=BND;POS=15302547;STRANDS=++:9;IMPRECISE;CIPOS=-30,27;CIEND=-30,27;CIPOS95=-1,1;CIEND95=-1,1;MATEID=3242_2;EVENT=3242;SU=9;PE=0;SR=9;ALG=PROD;AF=0.06303;NSAMP=982;MSQ=24.32;AN=16834;AC=1061;NS=8438;AC_Hom=158;AC_Het=905;AC_Hemi=0;MAF=0.0629889;HWE=1.97488e-13;NFAM=910
1	15311647	78257_1	N	N[1:15312437[	251.34	LOW	SVTYPE=BND;POS=15311647;STRANDS=+-:8;IMPRECISE;CIPOS=-10,321;CIEND=-341,10;CIPOS95=-2,77;CIEND95=-74,2;MATEID=78257_2;EVENT=78257;SU=8;PE=8;SR=0;ALG=PROD;AF=0.0005346;NSAMP=9;MSQ=24.49;AN=16834;AC=9;NS=8438;AC_Hom=0;AC_Het=9;AC_Hemi=0;MAF=0.000533302;HWE=1;NFAM=9
1	15312437	78257_2	N	]1:15311647]N	251.34	LOW	SVTYPE=BND;POS=15311647;STRANDS=+-:8;IMPRECISE;CIPOS=-341,10;CIEND=-10,321;CIPOS95=-74,2;CIEND95=-2,77;MATEID=78257_1;EVENT=78257;SECONDARY;SU=8;PE=8;SR=0;ALG=PROD;AF=0.0005346;NSAMP=9;MSQ=24.49;AN=16834;AC=9;NS=8438;AC_Hom=0;AC_Het=9;AC_Hemi=0;MAF=0.000533302;HWE=1;NFAM=9
1	15316515	291709_1	N	N]1:15323346]	110.71	LOW	SVTYPE=BND;POS=15316515;STRANDS=++:10;CIPOS=-9,10;CIEND=-10,10;CIPOS95=0,0;CIEND95=0,0;MATEID=291709_2;EVENT=291709;SU=10;PE=5;SR=5;ALG=PROD;AF=5.94e-05;NSAMP=1;MSQ=110.71;AN=16834;AC=1;NS=8438;AC_Hom=0;AC_Het=1;AC_Hemi=0;MAF=5.92557e-05;HWE=1;NFAM=1
1	15319053	291710_1	N	[1:15322917[N	104.7	LOW	SVTYPE=BND;POS=15319053;STRANDS=--:10;CIPOS=-6,3;CIEND=-6,4;CIPOS95=0,0;CIEND95=0,0;MATEID=291710_2;EVENT=291710;SU=10;PE=4;SR=6;ALG=PROD;AF=5.94e-05;NSAMP=1;MSQ=104.7;AN=16834;AC=1;NS=8438;AC_Hom=0;AC_Het=1;AC_Hemi=0;MAF=5.92557e-05;HWE=1;NFAM=1
1	15322917	291710_2	N	[1:15319053[N	104.7	LOW	SVTYPE=BND;POS=15322917;STRANDS=--:10;CIPOS=-6,4;CIEND=-6,3;CIPOS95=0,0;CIEND95=0,0;MATEID=291710_1;EVENT=291710;SECONDARY;SU=10;PE=4;SR=6;ALG=PROD;AF=5.94e-05;NSAMP=1;MSQ=104.7;AN=16834;AC=1;NS=8438;AC_Hom=0;AC_Het=1;AC_Hemi=0;MAF=5.92557e-05;HWE=1;NFAM=1
1	15323346	291709_2	N	N]1:15316515]	110.71	LOW	SVTYPE=BND;POS=15323346;STRANDS=++:10;CIPOS=-10,10;CIEND=-9,10;CIPOS95=0,0;CIEND95=0,0;MATEID=291709_1;EVENT=291709;SECONDARY;SU=10;PE=5;SR=5;ALG=PROD;AF=5.94e-05;NSAMP=1;MSQ=110.71;AN=16834;AC=1;NS=8438;AC_Hom=0;AC_Het=1;AC_Hemi=0;MAF=5.92557e-05;HWE=1;NFAM=1
1	15323784	7080_1	N	N]4:118656159]	38.69	LOW	SVTYPE=BND;POS=15323784;STRANDS=++:7;IMPRECISE;CIPOS=-10,337;CIEND=-10,274;CIPOS95=-1,140;CIEND95=-2,91;MATEID=7080_2;EVENT=7080;SU=7;PE=7;SR=0;ALG=PROD;AF=5.94e-05;NSAMP=1;MSQ=38.69;AN=16834;AC=1;NS=8438;AC_Hom=0;AC_Het=1;AC_Hemi=0;MAF=5.92557e-05;HWE=1;NFAM=1
1	15326650	78258	N	<DEL>	73747.2	PASS	SVTYPE=DEL;POS=15326650;SVLEN=-942;END=15327592;STRANDS=+-:3235;CIPOS=0,0;CIEND=0,0;CIPOS95=0,0;CIEND95=0,0;SU=3235;PE=1888;SR=1347;ALG=PROD;AF=0.01253;NSAMP=208;MSQ=354.55;AN=16834;AC=211;NS=8438;AC_Hom=6;AC_Het=205;AC_Hemi=0;MAF=0.012503;HWE=0.143833;NFAM=206
1	15333828	78259_1	N	N[1:15333916[	179.73	LOW	SVTYPE=BND;POS=15333828;STRANDS=+-:7;CIPOS=-5,4;CIEND=-5,4;CIPOS95=0,0;CIEND95=0,0;MATEID=78259_2;EVENT=78259;SU=7;PE=0;SR=7;ALG=PROD;AF=5.94e-05;NSAMP=1;MSQ=179.72;AN=16834;AC=1;NS=8438;AC_Hom=0;AC_Het=1;AC_Hemi=0;MAF=5.92557e-05;HWE=1;NFAM=1
1	15333916	78259_2	N	]1:15333828]N	179.73	LOW	SVTYPE=BND;POS=15333828;STRANDS=+-:7;CIPOS=-5,4;CIEND=-5,4;CIPOS95=0,0;CIEND95=0,0;MATEID=78259_1;EVENT=78259;SECONDARY;SU=7;PE=0;SR=7;ALG=PROD;AF=5.94e-05;NSAMP=1;MSQ=179.72;AN=16834;AC=1;NS=8438;AC_Hom=0;AC_Het=1;AC_Hemi=0;MAF=5.92557e-05;HWE=1;NFAM=1
1	15340118	78260_1	N	N[1:15343548[	10025.8	LOW	SVTYPE=BND;POS=15340118;STRANDS=+-:484;IMPRECISE;CIPOS=-11,191;CIEND=-77,25;CIPOS95=-4,4;CIEND95=-3,3;MATEID=78260_2;EVENT=78260;SU=484;PE=484;SR=0;ALG=PROD;AF=0.003089;NSAMP=51;MSQ=196.57;AN=16834;AC=52;NS=8438;AC_Hom=2;AC_Het=50;AC_Hemi=0;MAF=0.0030813;HWE=0.075788;NFAM=50
1	15343548	78260_2	N	]1:15340118]N	10025.8	LOW	SVTYPE=BND;POS=15340118;STRANDS=+-:484;IMPRECISE;CIPOS=-77,25;CIEND=-11,191;CIPOS95=-3,3;CIEND95=-4,4;MATEID=78260_1;EVENT=78260;SECONDARY;SU=484;PE=484;SR=0;ALG=PROD;AF=0.003089;NSAMP=51;MSQ=196.57;AN=16834;AC=52;NS=8438;AC_Hom=2;AC_Het=50;AC_Hemi=0;MAF=0.0030813;HWE=0.075788;NFAM=50
1	15353567	78261	N	<DEL:ME:SINE|Alu|AluY>	26.8	PASS	SVTYPE=MEI;POS=15353567;SVLEN=-307;END=15353874;STRANDS=+-:8;CIPOS=-29,28;CIEND=-29,28;CIPOS95=0,0;CIEND95=0,0;SU=8;PE=0;SR=8;ALG=PROD;AF=0.0001188;NSAMP=2;MSQ=8.07;AN=16834;AC=2;NS=8438;AC_Hom=0;AC_Het=2;AC_Hemi=0;MAF=0.000118511;HWE=1;NFAM=2
1	15362713	78262_1	N	N[1:15362824[	3015.94	LOW	SVTYPE=BND;POS=15362713;STRANDS=+-:4;CIPOS=-9,8;CIEND=-9,8;CIPOS95=0,0;CIEND95=0,0;MATEID=78262_2;EVENT=78262;SU=4;PE=0;SR=4;ALG=PROD;AF=0.009623;NSAMP=162;MSQ=16.58;AN=16834;AC=162;NS=8438;AC_Hom=0;AC_Het=162;AC_Hemi=0;MAF=0.00959943;HWE=1;NFAM=159
1	15362824	78262_2	N	]1:15362713]N	3015.94	LOW	SVTYPE=BND;POS=15362713;STRANDS=+-:4;CIPOS=-9,8;CIEND=-9,8;CIPOS95=0,0;CIEND95=0,0;MATEID=78262_1;EVENT=78262;SECONDARY;SU=4;PE=0;SR=4;ALG=PROD;AF=0.009623;NSAMP=162;MSQ=16.58;AN=16834;AC=162;NS=8438;AC_Hom=0;AC_Het=162;AC_Hemi=0;MAF=0.00959943;HWE=1;NFAM=159
1	15374959	78263_1	N	N[1:15375319[	1038.4	LOW	SVTYPE=BND;POS=15374959;STRANDS=+-:4;IMPRECISE;CIPOS=-10,359;CIEND=-226,10;CIPOS95=-1,119;CIEND95=-109,2;MATEID=78263_2;EVENT=78263;SU=4;PE=4;SR=0;ALG=PROD;AF=0.001485;NSAMP=25;MSQ=40.06;AN=16834;AC=25;NS=8438;AC_Hom=0;AC_Het=25;AC_Hemi=0;MAF=0.00148139;HWE=1;NFAM=25
1	15375319	78263_2	N	]1:15374959]N	1038.4	LOW	SVTYPE=BND;POS=15374959;STRANDS=+-:4;IMPRECISE;CIPOS=-226,10;CIEND=-10,359;CIPOS95=-109,2;CIEND95=-1,119;MATEID=78263_1;EVENT=78263;SECONDARY;SU=4;PE=4;SR=0;ALG=PROD;AF=0.001485;NSAMP=25;MSQ=40.06;AN=16834;AC=25;NS=8438;AC_Hom=0;AC_Het=25;AC_Hemi=0;MAF=0.00148139;HWE=1;NFAM=25
1	15376521	8207_1	N	[6:11937051[N	34.55	LOW	SVTYPE=BND;POS=15376521;STRANDS=--:4;IMPRECISE;CIPOS=-530,30;CIEND=-183,30;CIPOS95=-187,30;CIEND95=-63,30;MATEID=8207_2;EVENT=8207;SU=4;PE=4;SR=0;ALG=PROD;AF=0.0001188;NSAMP=2;MSQ=17.25;AN=16834;AC=2;NS=8438;AC_Hom=0;AC_Het=2;AC_Hemi=0;MAF=0.000118511;HWE=1;NFAM=2
1	15376524	78264	N	<DEL>	118870	PASS	SVTYPE=DEL;POS=15376524;SVLEN=-58;END=15376582;STRANDS=+-:937;IMPRECISE;CIPOS=-4,8;CIEND=-13,9;CIPOS95=0,0;CIEND95=-3,3;SU=937;PE=8;SR=929;ALG=PROD;AF=0.1319;NSAMP=2099;MSQ=56.28;AN=16832;AC=2220;NS=8437;AC_Hom=242;AC_Het=1981;AC_Hemi=0;MAF=0.131741;HWE=0.0151702;NFAM=1977
1	15376646	8685_1	N	]6:121733229]N	55.39	LOW	SVTYPE=BND;POS=15376646;STRANDS=-+:4;CIPOS=-49,48;CIEND=-49,48;CIPOS95=0,0;CIEND95=0,0;MATEID=8685_2;EVENT=8685;SU=4;PE=0;SR=4;ALG=PROD;AF=0.0001188;NSAMP=2;MSQ=25.8;AN=16834;AC=2;NS=8438;AC_Hom=0;AC_Het=2;AC_Hemi=0;MAF=0.000118511;HWE=1;NFAM=2
1	15393114	78265	N	<DEL>	287.81	PASS	SVTYPE=DEL;POS=15393114;SVLEN=-73;END=15393187;STRANDS=+-:9;CIPOS=-4,3;CIEND=-4,3;CIPOS95=0,0;CIEND95=0,0;SU=9;PE=0;SR=9;ALG=PROD;AF=5.94e-05;NSAMP=1;MSQ=287.8;AN=16834;AC=1;NS=8438;AC_Hom=0;AC_Het=1;AC_Hemi=0;MAF=5.92557e-05;HWE=1;NFAM=1
1	15397925	253501	N	<DUP>	980.82	PASS	SVTYPE=DUP;POS=15397925;SVLEN=14733;END=15412658;STRANDS=-+:110;CIPOS=-30,30;CIEND=-26,29;CIPOS95=0,0;CIEND95=0,0;SU=110;PE=95;SR=15;ALG=PROD;AF=0.0004158;NSAMP=7;MSQ=140.01;AN=16834;AC=7;NS=8438;AC_Hom=0;AC_Het=7;AC_Hemi=0;MAF=0.00041479;HWE=1;NFAM=7
1	15409061	78266	N	<DEL>	311.79	PASS	SVTYPE=DEL;POS=15409061;SVLEN=-104;END=15409165;STRANDS=+-:10;CIPOS=-10,10;CIEND=-10,10;CIPOS95=0,0;CIEND95=0,0;SU=10;PE=0;SR=10;ALG=PROD;AF=5.94e-05;NSAMP=1;MSQ=311.79;AN=16834;AC=1;NS=8438;AC_Hom=0;AC_Het=1;AC_Hemi=0;MAF=5.92557e-05;HWE=1;NFAM=1
1	15418587	291712_1	N	N]1:15654523]	47542.1	LOW	SVTYPE=BND;POS=15418587;STRANDS=++:24;IMPRECISE;CIPOS=-16,421;CIEND=-49,469;CIPOS95=-16,58;CIEND95=-49,86;MATEID=291712_2;EVENT=291712;SU=24;PE=24;SR=0;ALG=PROD;AF=0.05584;NSAMP=932;MSQ=50.76;AN=16834;AC=940;NS=8438;AC_Hom=16;AC_Het=925;AC_Hemi=0;MAF=0.0557597;HWE=2.81194e-05;NFAM=763
1	15418731	291711_1	N	[1:15654329[N	392.59	LOW	SVTYPE=BND;POS=15418731;STRANDS=--:27;IMPRECISE;CIPOS=-80,50;CIEND=-278,30;CIPOS95=-19,19;CIEND95=-75,30;MATEID=291711_2;EVENT=291711;SU=27;PE=27;SR=0;ALG=PROD;AF=0.0006534;NSAMP=11;MSQ=35.28;AN=16834;AC=11;NS=8438;AC_Hom=0;AC_Het=11;AC_Hemi=0;MAF=0.000651813;HWE=1;NFAM=10
1	15481925	629_1	N	N]11:79050612]	829.98	LOW	SVTYPE=BND;POS=15481925;STRANDS=++:55;CIPOS=-6,5;CIEND=-6,5;CIPOS95=0,0;CIEND95=0,0;MATEID=629_2;EVENT=629;SU=55;PE=0;SR=55;ALG=PROD;AF=0.001901;NSAMP=32;MSQ=24.73;AN=16834;AC=32;NS=8438;AC_Hom=0;AC_Het=32;AC_Hemi=0;MAF=0.00189618;HWE=1;NFAM=32
1	15486985	78267	N	<DEL>	24292.7	PASS	SVTYPE=DEL;POS=15486985;SVLEN=-4411;END=15491396;STRANDS=+-:1167;IMPRECISE;CIPOS=-9,89;CIEND=-47,9;CIPOS95=-3,3;CIEND95=-1,1;SU=1167;PE=1167;SR=0;ALG=PROD;AF=0.007485;NSAMP=125;MSQ=194.28;AN=16834;AC=126;NS=8438;AC_Hom=2;AC_Het=124;AC_Hemi=0;MAF=0.00746622;HWE=0.375085;NFAM=123
1	15489401	78268	N	<DEL>	851.14	PASS	SVTYPE=DEL;POS=15489401;SVLEN=-3005;END=15492406;STRANDS=+-:38;CIPOS=-7,10;CIEND=-10,10;CIPOS95=0,0;CIEND95=0,0;SU=38;PE=23;SR=15;ALG=PROD;AF=5.94e-05;NSAMP=1;MSQ=851.14;AN=16834;AC=1;NS=8438;AC_Hom=0;AC_Het=1;AC_Hemi=0;MAF=5.92557e-05;HWE=1;NFAM=1
1	15512482	78269_1	N	N[1:15512543[	284.79	PASS	SVTYPE=BND;POS=15512482;STRANDS=+-:9;CIPOS=-5,3;CIEND=-4,3;CIPOS95=0,0;CIEND95=0,0;MATEID=78269_2;EVENT=78269;SU=9;PE=0;SR=9;ALG=PROD;AF=5.94e-05;NSAMP=1;MSQ=284.74;AN=16834;AC=1;NS=8438;AC_Hom=0;AC_Het=1;AC_Hemi=0;MAF=5.92557e-05;HWE=1;NFAM=1
1	15512543	78269_2	N	]1:15512482]N	284.79	PASS	SVTYPE=BND;POS=15512482;STRANDS=+-:9;CIPOS=-4,3;CIEND=-5,3;CIPOS95=0,0;CIEND95=0,0;MATEID=78269_1;EVENT=78269;SECONDARY;SU=9;PE=0;SR=9;ALG=PROD;AF=5.94e-05;NSAMP=1;MSQ=284.74;AN=16834;AC=1;NS=8438;AC_Hom=0;AC_Het=1;AC_Hemi=0;MAF=5.92557e-05;HWE=1;NFAM=1
1	15515484	253502	N	<DUP>	125.31	PASS	SVTYPE=DUP;POS=15515484;SVLEN=35227;END=15550711;STRANDS=-+:15;CIPOS=-5,10;CIEND=-10,10;CIPOS95=0,0;CIEND95=0,0;SU=15;PE=7;SR=8;ALG=PROD;AF=5.94e-05;NSAMP=1;MSQ=124.83;AN=16834;AC=1;NS=8438;AC_Hom=0;AC_Het=1;AC_Hemi=0;MAF=5.92557e-05;HWE=1;NFAM=1
1	15518945	672_1	N	N]11:126764488]	10.32	LOW	SVTYPE=BND;POS=15518945;STRANDS=++:4;CIPOS=-9,8;CIEND=-9,8;CIPOS95=0,0;CIEND95=0,0;MATEID=672_2;EVENT=672;SU=4;PE=0;SR=4;ALG=PROD;AF=5.94e-05;NSAMP=1;MSQ=9.47;AN=16834;AC=1;NS=8438;AC_Hom=0;AC_Het=1;AC_Hemi=0;MAF=5.92557e-05;HWE=1;NFAM=1
1	15518958	1047_1	N	[11:126764437[N	8152.35	LOW	SVTYPE=BND;POS=15518958;STRANDS=--:79;IMPRECISE;CIPOS=-88,12;CIEND=-437,7;CIPOS95=-5,5;CIEND95=-62,7;MATEID=1047_2;EVENT=1047;SU=79;PE=79;SR=0;ALG=PROD;AF=0.02495;NSAMP=419;MSQ=18.43;AN=16834;AC=420;NS=8438;AC_Hom=2;AC_Het=419;AC_Hemi=0;MAF=0.0249467;HWE=0.0675225;NFAM=397
1	15519505	5102_1	N	N]2:228190144]	2061.15	LOW	SVTYPE=BND;POS=15519505;STRANDS=++:390;CIPOS=-2,2;CIEND=-1,1;CIPOS95=0,0;CIEND95=0,0;MATEID=5102_2;EVENT=5102;SU=390;PE=0;SR=390;ALG=PROD;AF=0.003802;NSAMP=64;MSQ=31.57;AN=16834;AC=64;NS=8438;AC_Hom=0;AC_Het=64;AC_Hemi=0;MAF=0.00379237;HWE=1;NFAM=64
1	15529561	78270	N	<DEL>	386.68	PASS	SVTYPE=DEL;POS=15529561;SVLEN=-1567;END=15531128;STRANDS=+-:17;CIPOS=-8,10;CIEND=-5,2;CIPOS95=0,0;CIEND95=0,0;SU=17;PE=10;SR=7;ALG=PROD;AF=5.94e-05;NSAMP=1;MSQ=386.68;AN=16834;AC=1;NS=8438;AC_Hom=0;AC_Het=1;AC_Hemi=0;MAF=5.92557e-05;HWE=1;NFAM=1
1	15533924	78271	N	<DEL>	227.84	PASS	SVTYPE=DEL;POS=15533924;SVLEN=-55;END=15533979;STRANDS=+-:7;CIPOS=-6,4;CIEND=-5,4;CIPOS95=0,0;CIEND95=0,0;SU=7;PE=0;SR=7;ALG=PROD;AF=5.94e-05;NSAMP=1;MSQ=227.75;AN=16834;AC=1;NS=8438;AC_Hom=0;AC_Het=1;AC_Hemi=0;MAF=5.92557e-05;HWE=1;NFAM=1
1	15535815	78272	N	<DEL>	308.72	PASS	SVTYPE=DEL;POS=15535815;SVLEN=-4143;END=15539958;STRANDS=+-:15;IMPRECISE;CIPOS=-10,10;CIEND=-10,5;CIPOS95=-1,1;CIEND95=-1,0;SU=15;PE=12;SR=3;ALG=PROD;AF=5.94e-05;NSAMP=1;MSQ=308.72;AN=16834;AC=1;NS=8438;AC_Hom=0;AC_Het=1;AC_Hemi=0;MAF=5.92557e-05;HWE=1;NFAM=1
1	15551692	3468_1	N	[17:47455053[N	6837.43	LOW	SVTYPE=BND;POS=15551692;STRANDS=--:245;IMPRECISE;CIPOS=-42,10;CIEND=-50,3;CIPOS95=-2,2;CIEND95=-2,2;MATEID=3468_2;EVENT=3468;SU=245;PE=243;SR=2;ALG=PROD;AF=0.02002;NSAMP=337;MSQ=19.04;AN=16834;AC=337;NS=8438;AC_Hom=0;AC_Het=338;AC_Hemi=0;MAF=0.0200284;HWE=0.0517465;NFAM=332
1	15557895	78273	N	<DEL>	28877.1	PASS	SVTYPE=DEL;POS=15557895;SVLEN=-655;END=15558550;STRANDS=+-:1406;IMPRECISE;CIPOS=-146,528;CIEND=-452,118;CIPOS95=-63,63;CIEND95=-60,60;SU=1406;PE=1403;SR=3;ALG=SUM;AF=0.00992;NSAMP=164;MSQ=176.08;AN=16834;AC=167;NS=8438;AC_Hom=6;AC_Het=161;AC_Hemi=0;MAF=0.00989571;HWE=0.0488111;NFAM=161
1	15562119	4772_1	N	[2:143012818[N	431.79	LOW	SVTYPE=BND;POS=15562119;STRANDS=--:20;IMPRECISE;CIPOS=-136,30;CIEND=-429,10;CIPOS95=-18,18;CIEND95=-112,10;MATEID=4772_2;EVENT=4772;SU=20;PE=20;SR=0;ALG=PROD;AF=0.001307;NSAMP=22;MSQ=18.93;AN=16834;AC=22;NS=8438;AC_Hom=0;AC_Het=22;AC_Hemi=0;MAF=0.00130363;HWE=1;NFAM=21
1	15563577	253503	N	<DUP>	83.47	PASS	SVTYPE=DUP;POS=15563577;SVLEN=15997;END=15579574;STRANDS=-+:8;IMPRECISE;CIPOS=-10,8;CIEND=-6,10;CIPOS95=-1,1;CIEND95=-1,1;SU=8;PE=6;SR=2;ALG=PROD;AF=5.94e-05;NSAMP=1;MSQ=82.97;AN=16834;AC=1;NS=8438;AC_Hom=0;AC_Het=1;AC_Hemi=0;MAF=5.92557e-05;HWE=1;NFAM=1
1	15577248	78274_1	N	N[1:15577664[	41.63	LOW	SVTYPE=BND;POS=15577248;STRANDS=+-:10;CIPOS=-26,25;CIEND=-26,25;CIPOS95=0,0;CIEND95=0,0;MATEID=78274_2;EVENT=78274;SU=10;PE=0;SR=10;ALG=PROD;AF=0.0001188;NSAMP=2;MSQ=19.3;AN=16834;AC=2;NS=8438;AC_Hom=0;AC_Het=2;AC_Hemi=0;MAF=0.000118511;HWE=1;NFAM=2
1	15577664	78274_2	N	]1:15577248]N	41.63	LOW	SVTYPE=BND;POS=15577248;STRANDS=+-:10;CIPOS=-26,25;CIEND=-26,25;CIPOS95=0,0;CIEND95=0,0;MATEID=78274_1;EVENT=78274;SECONDARY;SU=10;PE=0;SR=10;ALG=PROD;AF=0.0001188;NSAMP=2;MSQ=19.3;AN=16834;AC=2;NS=8438;AC_Hom=0;AC_Het=2;AC_Hemi=0;MAF=0.000118511;HWE=1;NFAM=2
1	15599127	78275	N	<DEL>	296.57	PASS	SVTYPE=DEL;POS=15599127;SVLEN=-7059;END=15606186;STRANDS=+-:17;CIPOS=-9,10;CIEND=-10,10;CIPOS95=0,0;CIEND95=0,0;SU=17;PE=8;SR=9;ALG=PROD;AF=5.94e-05;NSAMP=1;MSQ=296.57;AN=16834;AC=1;NS=8438;AC_Hom=0;AC_Het=1;AC_Hemi=0;MAF=5.92557e-05;HWE=1;NFAM=1
1	15613217	78276	N	<DEL>	347.67	PASS	SVTYPE=DEL;POS=15613217;SVLEN=-853;END=15614070;STRANDS=+-:16;CIPOS=-9,10;CIEND=-4,2;CIPOS95=0,0;CIEND95=0,0;SU=16;PE=7;SR=9;ALG=PROD;AF=5.94e-05;NSAMP=1;MSQ=347.67;AN=16834;AC=1;NS=8438;AC_Hom=0;AC_Het=1;AC_Hemi=0;MAF=5.92557e-05;HWE=1;NFAM=1
1	15641172	2471_1	N	N[14:106150151[	2756.04	LOW	SVTYPE=BND;POS=15641172;STRANDS=-+:20,+-:78;IMPRECISE;CIPOS=-93,560;CIEND=-642,48;CIPOS95=-93,106;CIEND95=-195,48;MATEID=2471_2;EVENT=2471;SU=98;PE=78;SR=20;ALG=SUM;AF=0.008376;NSAMP=141;MSQ=17.76;AN=16834;AC=141;NS=8438;AC_Hom=0;AC_Het=141;AC_Hemi=0;MAF=0.00835506;HWE=1;NFAM=137
1	15654329	291711_2	N	[1:15418731[N	392.59	LOW	SVTYPE=BND;POS=15654329;STRANDS=--:27;IMPRECISE;CIPOS=-278,30;CIEND=-80,50;CIPOS95=-75,30;CIEND95=-19,19;MATEID=291711_1;EVENT=291711;SECONDARY;SU=27;PE=27;SR=0;ALG=PROD;AF=0.0006534;NSAMP=11;MSQ=35.28;AN=16834;AC=11;NS=8438;AC_Hom=0;AC_Het=11;AC_Hemi=0;MAF=0.000651813;HWE=1;NFAM=10
1	15654523	291712_2	N	N]1:15418587]	47542.1	LOW	SVTYPE=BND;POS=15654523;STRANDS=++:24;IMPRECISE;CIPOS=-49,469;CIEND=-16,421;CIPOS95=-49,86;CIEND95=-16,58;MATEID=291712_1;EVENT=291712;SECONDARY;SU=24;PE=24;SR=0;ALG=PROD;AF=0.05584;NSAMP=932;MSQ=50.76;AN=16834;AC=940;NS=8438;AC_Hom=16;AC_Het=925;AC_Hemi=0;MAF=0.0557597;HWE=2.81194e-05;NFAM=763
1	15657525	78278	N	<DEL>	1561.69	PASS	SVTYPE=DEL;POS=15657525;SVLEN=-2053;END=15659578;STRANDS=+-:67;CIPOS=-22,21;CIEND=-24,21;CIPOS95=0,0;CIEND95=0,0;SU=67;PE=39;SR=28;ALG=PROD;AF=0.0001782;NSAMP=3;MSQ=520.57;AN=16834;AC=3;NS=8438;AC_Hom=0;AC_Het=3;AC_Hemi=0;MAF=0.000177767;HWE=1;NFAM=3
1	15659051	291713_1	N	[1:113746345[N	4.64	LOW	SVTYPE=BND;POS=15659051;STRANDS=--:4;IMPRECISE;CIPOS=-7,9;CIEND=-9,8;CIPOS95=0,1;CIEND95=0,0;MATEID=291713_2;EVENT=291713;SU=4;PE=0;SR=4;ALG=PROD;AF=5.94e-05;NSAMP=1;MSQ=4.64;AN=16834;AC=1;NS=8438;AC_Hom=0;AC_Het=1;AC_Hemi=0;MAF=5.92557e-05;HWE=1;NFAM=1
1	15686550	78279	N	<DEL>	173.83	PASS	SVTYPE=DEL;POS=15686550;SVLEN=-1815;END=15688365;STRANDS=+-:8;IMPRECISE;CIPOS=-10,267;CIEND=-184,10;CIPOS95=-2,62;CIEND95=-85,2;SU=8;PE=8;SR=0;ALG=PROD;AF=5.94e-05;NSAMP=1;MSQ=173.83;AN=16834;AC=1;NS=8438;AC_Hom=0;AC_Het=1;AC_Hemi=0;MAF=5.92557e-05;HWE=1;NFAM=1
1	15688221	78280	N	<DEL:ME:SINE|Alu|AluSc>	81.83	PASS	SVTYPE=MEI;POS=15688221;SVLEN=-327;END=15688548;STRANDS=+-:4;CIPOS=-9,8;CIEND=-9,8;CIPOS95=0,0;CIEND95=0,0;SU=4;PE=0;SR=4;ALG=PROD;AF=0.0001188;NSAMP=2;MSQ=38.16;AN=16834;AC=2;NS=8438;AC_Hom=0;AC_Het=2;AC_Hemi=0;MAF=0.000118511;HWE=1;NFAM=2
1	15714765	78281_1	N	N[1:15714821[	306123	LOW	SVTYPE=BND;POS=15714765;STRANDS=+-:24;CIPOS=-11,6;CIEND=-11,6;CIPOS95=0,0;CIEND95=0,0;MATEID=78281_2;EVENT=78281;SU=24;PE=0;SR=24;ALG=PROD;AF=0.2854;NSAMP=4801;MSQ=63.27;AN=16834;AC=4805;NS=8438;AC_Hom=8;AC_Het=4814;AC_Hemi=0;MAF=0.285731;HWE=0;NFAM=4106
1	15714821	78281_2	N	]1:15714765]N	306123	LOW	SVTYPE=BND;POS=15714765;STRANDS=+-:24;CIPOS=-11,6;CIEND=-11,6;CIPOS95=0,0;CIEND95=0,0;MATEID=78281_1;EVENT=78281;SECONDARY;SU=24;PE=0;SR=24;ALG=PROD;AF=0.2854;NSAMP=4801;MSQ=63.27;AN=16834;AC=4805;NS=8438;AC_Hom=8;AC_Het=4814;AC_Hemi=0;MAF=0.285731;HWE=0;NFAM=4106
1	15719858	78282_1	N	N[1:15720242[	95.85	LOW	SVTYPE=BND;POS=15719858;STRANDS=+-:7;CIPOS=-5,4;CIEND=-5,4;CIPOS95=0,0;CIEND95=0,0;MATEID=78282_2;EVENT=78282;SU=7;PE=0;SR=7;ALG=PROD;AF=5.94e-05;NSAMP=1;MSQ=95.74;AN=16834;AC=1;NS=8438;AC_Hom=0;AC_Het=1;AC_Hemi=0;MAF=5.92557e-05;HWE=1;NFAM=1
1	15720242	78282_2	N	]1:15719858]N	95.85	LOW	SVTYPE=BND;POS=15719858;STRANDS=+-:7;CIPOS=-5,4;CIEND=-5,4;CIPOS95=0,0;CIEND95=0,0;MATEID=78282_1;EVENT=78282;SECONDARY;SU=7;PE=0;SR=7;ALG=PROD;AF=5.94e-05;NSAMP=1;MSQ=95.74;AN=16834;AC=1;NS=8438;AC_Hom=0;AC_Het=1;AC_Hemi=0;MAF=5.92557e-05;HWE=1;NFAM=1
1	15721682	253504	N	<DUP>	71.43	PASS	SVTYPE=DUP;POS=15721682;SVLEN=10639;END=15732321;STRANDS=-+:11;CIPOS=-6,3;CIEND=-5,4;CIPOS95=0,0;CIEND95=0,0;SU=11;PE=5;SR=6;ALG=PROD;AF=5.94e-05;NSAMP=1;MSQ=70.88;AN=16834;AC=1;NS=8438;AC_Hom=0;AC_Het=1;AC_Hemi=0;MAF=5.92557e-05;HWE=1;NFAM=1
1	15743141	78283_1	N	N[1:15743253[	19970.7	LOW	SVTYPE=BND;POS=15743141;STRANDS=+-:801;CIPOS=-1,1;CIEND=0,1;CIPOS95=0,0;CIEND95=0,0;MATEID=78283_2;EVENT=78283;SU=801;PE=10;SR=791;ALG=PROD;AF=0.006475;NSAMP=109;MSQ=183.22;AN=16834;AC=109;NS=8438;AC_Hom=0;AC_Het=109;AC_Hemi=0;MAF=0.00645888;HWE=1;NFAM=109
1	15743253	78283_2	N	]1:15743141]N	19970.7	LOW	SVTYPE=BND;POS=15743141;STRANDS=+-:801;CIPOS=0,1;CIEND=-1,1;CIPOS95=0,0;CIEND95=0,0;MATEID=78283_1;EVENT=78283;SECONDARY;SU=801;PE=10;SR=791;ALG=PROD;AF=0.006475;NSAMP=109;MSQ=183.22;AN=16834;AC=109;NS=8438;AC_Hom=0;AC_Het=109;AC_Hemi=0;MAF=0.00645888;HWE=1;NFAM=109
1	15743449	78284	N	<DEL>	311.6	PASS	SVTYPE=DEL;POS=15743449;SVLEN=-1466;END=15744915;STRANDS=+-:8;IMPRECISE;CIPOS=-6,420;CIEND=-179,10;CIPOS95=0,131;CIEND95=-76,2;SU=8;PE=8;SR=0;ALG=PROD;AF=5.94e-05;NSAMP=1;MSQ=311.6;AN=16834;AC=1;NS=8438;AC_Hom=0;AC_Het=1;AC_Hemi=0;MAF=5.92557e-05;HWE=1;NFAM=1
1	15747298	78285	N	<DEL>	410.6	PASS	SVTYPE=DEL;POS=15747298;SVLEN=-1466;END=15748764;STRANDS=+-:22;IMPRECISE;CIPOS=-30,308;CIEND=-162,47;CIPOS95=-30,39;CIEND95=-29,29;SU=22;PE=22;SR=0;ALG=PROD;AF=0.0001782;NSAMP=3;MSQ=136.87;AN=16834;AC=3;NS=8438;AC_Hom=0;AC_Het=3;AC_Hemi=0;MAF=0.000177767;HWE=1;NFAM=3
1	15748018	78286	N	<DEL>	122.92	PASS	SVTYPE=DEL;POS=15748018;SVLEN=-58;END=15748076;STRANDS=+-:5;CIPOS=-10,10;CIEND=-10,10;CIPOS95=0,0;CIEND95=0,0;SU=5;PE=0;SR=5;ALG=PROD;AF=5.94e-05;NSAMP=1;MSQ=122.86;AN=16834;AC=1;NS=8438;AC_Hom=0;AC_Het=1;AC_Hemi=0;MAF=5.92557e-05;HWE=1;NFAM=1
1	15755946	78287_1	N	N[1:15756252[	24.02	LOW	SVTYPE=BND;POS=15755946;STRANDS=+-:4;CIPOS=-9,8;CIEND=-9,8;CIPOS95=0,0;CIEND95=0,0;MATEID=78287_2;EVENT=78287;SU=4;PE=0;SR=4;ALG=PROD;AF=5.94e-05;NSAMP=1;MSQ=20.82;AN=16834;AC=1;NS=8438;AC_Hom=0;AC_Het=1;AC_Hemi=0;MAF=5.92557e-05;HWE=1;NFAM=1
1	15756252	78287_2	N	]1:15755946]N	24.02	LOW	SVTYPE=BND;POS=15755946;STRANDS=+-:4;CIPOS=-9,8;CIEND=-9,8;CIPOS95=0,0;CIEND95=0,0;MATEID=78287_1;EVENT=78287;SECONDARY;SU=4;PE=0;SR=4;ALG=PROD;AF=5.94e-05;NSAMP=1;MSQ=20.82;AN=16834;AC=1;NS=8438;AC_Hom=0;AC_Het=1;AC_Hemi=0;MAF=5.92557e-05;HWE=1;NFAM=1
1	15756494	78288_1	N	N[1:15756563[	362.71	PASS	SVTYPE=BND;POS=15756494;STRANDS=+-:16;CIPOS=-3,1;CIEND=-10,10;CIPOS95=0,0;CIEND95=0,0;MATEID=78288_2;EVENT=78288;SU=16;PE=1;SR=15;ALG=PROD;AF=5.94e-05;NSAMP=1;MSQ=362.7;AN=16834;AC=1;NS=8438;AC_Hom=0;AC_Het=1;AC_Hemi=0;MAF=5.92557e-05;HWE=1;NFAM=1
1	15756563	78288_2	N	]1:15756494]N	362.71	PASS	SVTYPE=BND;POS=15756494;STRANDS=+-:16;CIPOS=-10,10;CIEND=-3,1;CIPOS95=0,0;CIEND95=0,0;MATEID=78288_1;EVENT=78288;SECONDARY;SU=16;PE=1;SR=15;ALG=PROD;AF=5.94e-05;NSAMP=1;MSQ=362.7;AN=16834;AC=1;NS=8438;AC_Hom=0;AC_Het=1;AC_Hemi=0;MAF=5.92557e-05;HWE=1;NFAM=1
1	15782129	78289_1	N	N[1:15801415[	30231.6	LOW	SVTYPE=BND;POS=15782129;STRANDS=+-:2799;IMPRECISE;CIPOS=-5,54;CIEND=-116,10;CIPOS95=-1,1;CIEND95=-3,3;MATEID=78289_2;EVENT=78289;SU=2799;PE=2799;SR=0;ALG=PROD;AF=0.03843;NSAMP=647;MSQ=46.24;AN=16834;AC=647;NS=8438;AC_Hom=0;AC_Het=649;AC_Hemi=0;MAF=0.038457;HWE=4.63501e-06;NFAM=592
1	15782168	253505_1	N	]1:15801650]N	6669.23	LOW	SVTYPE=BND;POS=15782168;STRANDS=-+:631;IMPRECISE;CIPOS=-85,13;CIEND=-11,278;CIPOS95=-3,3;CIEND95=-11,13;MATEID=253505_2;EVENT=253505;SU=631;PE=631;SR=0;ALG=PROD;AF=0.02554;NSAMP=430;MSQ=14.45;AN=16834;AC=430;NS=8438;AC_Hom=0;AC_Het=431;AC_Hemi=0;MAF=0.0255392;HWE=0.00696897;NFAM=407
1	15782385	78290_1	N	N[1:15801426[	23401.7	LOW	SVTYPE=BND;POS=15782385;STRANDS=+-:68;IMPRECISE;CIPOS=-43,40;CIEND=-40,33;CIPOS95=-2,2;CIEND95=-2,2;MATEID=78290_2;EVENT=78290;SU=68;PE=68;SR=0;ALG=PROD;AF=0.02513;NSAMP=422;MSQ=54.91;AN=16834;AC=423;NS=8438;AC_Hom=2;AC_Het=423;AC_Hemi=0;MAF=0.0251837;HWE=0.0692704;NFAM=390
1	15782399	78291_1	N	N[1:15801687[	8043.38	LOW	SVTYPE=BND;POS=15782399;STRANDS=+-:342;IMPRECISE;CIPOS=-11,124;CIEND=-101,11;CIPOS95=-4,4;CIEND95=-7,7;MATEID=78291_2;EVENT=78291;SU=342;PE=342;SR=0;ALG=PROD;AF=0.004693;NSAMP=78;MSQ=102.55;AN=16834;AC=79;NS=8438;AC_Hom=2;AC_Het=77;AC_Hemi=0;MAF=0.0046812;HWE=0.167582;NFAM=76
1	15785504	78292_1	N	N[1:15785561[	372.88	PASS	SVTYPE=BND;POS=15785504;STRANDS=+-:12;CIPOS=-10,10;CIEND=-10,10;CIPOS95=0,0;CIEND95=0,0;MATEID=78292_2;EVENT=78292;SU=12;PE=0;SR=12;ALG=PROD;AF=5.941e-05;NSAMP=1;MSQ=371.72;AN=16832;AC=1;NS=8437;AC_Hom=0;AC_Het=1;AC_Hemi=0;MAF=5.92628e-05;HWE=1;NFAM=1
1	15785561	78292_2	N	]1:15785504]N	372.88	PASS	SVTYPE=BND;POS=15785504;STRANDS=+-:12;CIPOS=-10,10;CIEND=-10,10;CIPOS95=0,0;CIEND95=0,0;MATEID=78292_1;EVENT=78292;SECONDARY;SU=12;PE=0;SR=12;ALG=PROD;AF=5.941e-05;NSAMP=1;MSQ=371.72;AN=16832;AC=1;NS=8437;AC_Hom=0;AC_Het=1;AC_Hemi=0;MAF=5.92628e-05;HWE=1;NFAM=1
1	15785630	78293_1	N	N[1:15785911[	24.09	LOW	SVTYPE=BND;POS=15785630;STRANDS=+-:4;CIPOS=-9,8;CIEND=-9,8;CIPOS95=0,0;CIEND95=0,0;MATEID=78293_2;EVENT=78293;SU=4;PE=0;SR=4;ALG=PROD;AF=0.0001782;NSAMP=3;MSQ=6.96;AN=16832;AC=3;NS=8437;AC_Hom=0;AC_Het=3;AC_Hemi=0;MAF=0.000177788;HWE=1;NFAM=3
1	15785911	78293_2	N	]1:15785630]N	24.09	LOW	SVTYPE=BND;POS=15785630;STRANDS=+-:4;CIPOS=-9,8;CIEND=-9,8;CIPOS95=0,0;CIEND95=0,0;MATEID=78293_1;EVENT=78293;SECONDARY;SU=4;PE=0;SR=4;ALG=PROD;AF=0.0001782;NSAMP=3;MSQ=6.96;AN=16832;AC=3;NS=8437;AC_Hom=0;AC_Het=3;AC_Hemi=0;MAF=0.000177788;HWE=1;NFAM=3
1	15789970	78294_1	N	N[1:15809814[	113.46	LOW	SVTYPE=BND;POS=15789970;STRANDS=+-:14;IMPRECISE;CIPOS=-30,386;CIEND=-201,30;CIPOS95=-30,58;CIEND95=-57,30;MATEID=78294_2;EVENT=78294;SU=14;PE=14;SR=0;ALG=PROD;AF=0.0001188;NSAMP=2;MSQ=56.73;AN=16834;AC=2;NS=8438;AC_Hom=0;AC_Het=2;AC_Hemi=0;MAF=0.000118511;HWE=1;NFAM=2
1	15790142	253506_1	N	]1:15810124]N	136.5	LOW	SVTYPE=BND;POS=15790142;STRANDS=-+:8;IMPRECISE;CIPOS=-115,10;CIEND=-10,266;CIPOS95=-48,2;CIEND95=-2,51;MATEID=253506_2;EVENT=253506;SU=8;PE=8;SR=0;ALG=PROD;AF=0.0001782;NSAMP=2;MSQ=68.06;AN=16834;AC=3;NS=8438;AC_Hom=2;AC_Het=1;AC_Hemi=0;MAF=0.000177767;HWE=0.000177778;NFAM=2
1	15790950	78295	N	<DEL>	354.79	PASS	SVTYPE=DEL;POS=15790950;SVLEN=-19829;END=15810779;STRANDS=+-:4;IMPRECISE;CIPOS=-10,388;CIEND=-280,10;CIPOS95=-2,117;CIEND95=-139,1;SU=4;PE=4;SR=0;ALG=PROD;AF=0.0005346;NSAMP=9;MSQ=39.29;AN=16834;AC=9;NS=8438;AC_Hom=0;AC_Het=9;AC_Hemi=0;MAF=0.000533302;HWE=1;NFAM=6
1	15791101	253507_1	N	]1:15811015]N	27.86	LOW	SVTYPE=BND;POS=15791101;STRANDS=-+:5;IMPRECISE;CIPOS=-212,10;CIEND=-10,488;CIPOS95=-96,2;CIEND95=-1,140;MATEID=253507_2;EVENT=253507;SU=5;PE=5;SR=0;ALG=PROD;AF=5.94e-05;NSAMP=1;MSQ=27.3;AN=16834;AC=1;NS=8438;AC_Hom=0;AC_Het=1;AC_Hemi=0;MAF=5.92557e-05;HWE=1;NFAM=1
1	15791363	78296_1	N	N[1:15811219[	1000.69	LOW	SVTYPE=BND;POS=15791363;STRANDS=+-:76;IMPRECISE;CIPOS=-49,256;CIEND=-233,36;CIPOS95=-11,11;CIEND95=-19,19;MATEID=78296_2;EVENT=78296;SU=76;PE=76;SR=0;ALG=PROD;AF=0.0007722;NSAMP=13;MSQ=76.52;AN=16834;AC=13;NS=8438;AC_Hom=0;AC_Het=13;AC_Hemi=0;MAF=0.000770325;HWE=1;NFAM=8
1	15793535	78297	N	<DEL>	38.89	PASS	SVTYPE=DEL;POS=15793535;SVLEN=-19928;END=15813463;STRANDS=+-:4;IMPRECISE;CIPOS=-10,415;CIEND=-149,10;CIPOS95=-1,121;CIEND95=-62,3;SU=4;PE=4;SR=0;ALG=PROD;AF=5.94e-05;NSAMP=1;MSQ=38.89;AN=16834;AC=1;NS=8438;AC_Hom=0;AC_Het=1;AC_Hemi=0;MAF=5.92557e-05;HWE=1;NFAM=1
1	15795886	253508_1	N	]1:15815281]N	120.89	LOW	SVTYPE=BND;POS=15795886;STRANDS=-+:11;IMPRECISE;CIPOS=-187,10;CIEND=-10,232;CIPOS95=-46,3;CIEND95=-3,49;MATEID=253508_2;EVENT=253508;SU=11;PE=11;SR=0;ALG=PROD;AF=0.0001188;NSAMP=1;MSQ=120.43;AN=16834;AC=2;NS=8438;AC_Hom=2;AC_Het=0;AC_Hemi=0;MAF=0.000118511;HWE=5.92593e-05;NFAM=1
1	15796448	253509_1	N	]1:15815759]N	612.08	LOW	SVTYPE=BND;POS=15796448;STRANDS=-+:19;CIPOS=-24,23;CIEND=-24,23;CIPOS95=0,0;CIEND95=0,0;MATEID=253509_2;EVENT=253509;SU=19;PE=0;SR=19;ALG=PROD;AF=0.001901;NSAMP=32;MSQ=18.27;AN=16834;AC=32;NS=8438;AC_Hom=0;AC_Het=32;AC_Hemi=0;MAF=0.00189618;HWE=1;NFAM=31
1	15798074	253510_1	N	]1:15817603]N	226.12	LOW	SVTYPE=BND;POS=15798074;STRANDS=-+:20;IMPRECISE;CIPOS=-227,30;CIEND=-30,139;CIPOS95=-77,30;CIEND95=-9,9;MATEID=253510_2;EVENT=253510;SU=20;PE=20;SR=0;ALG=PROD;AF=0.0004752;NSAMP=8;MSQ=27.44;AN=16834;AC=8;NS=8438;AC_Hom=0;AC_Het=8;AC_Hemi=0;MAF=0.000474046;HWE=1;NFAM=8
1	15798197	78298_1	N	N[1:15817501[	92.64	LOW	SVTYPE=BND;POS=15798197;STRANDS=+-:17;IMPRECISE;CIPOS=-30,313;CIEND=-364,48;CIPOS95=-30,63;CIEND95=-112,48;MATEID=78298_2;EVENT=78298;SU=17;PE=17;SR=0;ALG=PROD;AF=0.0002376;NSAMP=4;MSQ=21.92;AN=16834;AC=4;NS=8438;AC_Hom=0;AC_Het=4;AC_Hemi=0;MAF=0.000237023;HWE=1;NFAM=4
1	15801415	78289_2	N	]1:15782129]N	30231.6	LOW	SVTYPE=BND;POS=15782129;STRANDS=+-:2799;IMPRECISE;CIPOS=-116,10;CIEND=-5,54;CIPOS95=-3,3;CIEND95=-1,1;MATEID=78289_1;EVENT=78289;SECONDARY;SU=2799;PE=2799;SR=0;ALG=PROD;AF=0.03843;NSAMP=647;MSQ=46.24;AN=16834;AC=647;NS=8438;AC_Hom=0;AC_Het=649;AC_Hemi=0;MAF=0.038457;HWE=4.63501e-06;NFAM=592
1	15801426	78290_2	N	]1:15782385]N	23401.7	LOW	SVTYPE=BND;POS=15782385;STRANDS=+-:68;IMPRECISE;CIPOS=-40,33;CIEND=-43,40;CIPOS95=-2,2;CIEND95=-2,2;MATEID=78290_1;EVENT=78290;SECONDARY;SU=68;PE=68;SR=0;ALG=PROD;AF=0.02513;NSAMP=422;MSQ=54.91;AN=16834;AC=423;NS=8438;AC_Hom=2;AC_Het=423;AC_Hemi=0;MAF=0.0251837;HWE=0.0692704;NFAM=390
1	15801650	253505_2	N	N[1:15782168[	6669.23	LOW	SVTYPE=BND;POS=15782168;STRANDS=-+:631;IMPRECISE;CIPOS=-11,278;CIEND=-85,13;CIPOS95=-11,13;CIEND95=-3,3;MATEID=253505_1;EVENT=253505;SECONDARY;SU=631;PE=631;SR=0;ALG=PROD;AF=0.02554;NSAMP=430;MSQ=14.45;AN=16834;AC=430;NS=8438;AC_Hom=0;AC_Het=431;AC_Hemi=0;MAF=0.0255392;HWE=0.00696897;NFAM=407
1	15801687	78291_2	N	]1:15782399]N	8043.38	LOW	SVTYPE=BND;POS=15782399;STRANDS=+-:342;IMPRECISE;CIPOS=-101,11;CIEND=-11,124;CIPOS95=-7,7;CIEND95=-4,4;MATEID=78291_1;EVENT=78291;SECONDARY;SU=342;PE=342;SR=0;ALG=PROD;AF=0.004693;NSAMP=78;MSQ=102.55;AN=16834;AC=79;NS=8438;AC_Hom=2;AC_Het=77;AC_Hemi=0;MAF=0.0046812;HWE=0.167582;NFAM=76
1	15809814	78294_2	N	]1:15789970]N	113.46	LOW	SVTYPE=BND;POS=15789970;STRANDS=+-:14;IMPRECISE;CIPOS=-201,30;CIEND=-30,386;CIPOS95=-57,30;CIEND95=-30,58;MATEID=78294_1;EVENT=78294;SECONDARY;SU=14;PE=14;SR=0;ALG=PROD;AF=0.0001188;NSAMP=2;MSQ=56.73;AN=16834;AC=2;NS=8438;AC_Hom=0;AC_Het=2;AC_Hemi=0;MAF=0.000118511;HWE=1;NFAM=2
1	15810124	253506_2	N	N[1:15790142[	136.5	LOW	SVTYPE=BND;POS=15790142;STRANDS=-+:8;IMPRECISE;CIPOS=-10,266;CIEND=-115,10;CIPOS95=-2,51;CIEND95=-48,2;MATEID=253506_1;EVENT=253506;SECONDARY;SU=8;PE=8;SR=0;ALG=PROD;AF=0.0001782;NSAMP=2;MSQ=68.06;AN=16834;AC=3;NS=8438;AC_Hom=2;AC_Het=1;AC_Hemi=0;MAF=0.000177767;HWE=0.000177778;NFAM=2
1	15811015	253507_2	N	N[1:15791101[	27.86	LOW	SVTYPE=BND;POS=15791101;STRANDS=-+:5;IMPRECISE;CIPOS=-10,488;CIEND=-212,10;CIPOS95=-1,140;CIEND95=-96,2;MATEID=253507_1;EVENT=253507;SECONDARY;SU=5;PE=5;SR=0;ALG=PROD;AF=5.94e-05;NSAMP=1;MSQ=27.3;AN=16834;AC=1;NS=8438;AC_Hom=0;AC_Het=1;AC_Hemi=0;MAF=5.92557e-05;HWE=1;NFAM=1
1	15811219	78296_2	N	]1:15791363]N	1000.69	LOW	SVTYPE=BND;POS=15791363;STRANDS=+-:76;IMPRECISE;CIPOS=-233,36;CIEND=-49,256;CIPOS95=-19,19;CIEND95=-11,11;MATEID=78296_1;EVENT=78296;SECONDARY;SU=76;PE=76;SR=0;ALG=PROD;AF=0.0007722;NSAMP=13;MSQ=76.52;AN=16834;AC=13;NS=8438;AC_Hom=0;AC_Het=13;AC_Hemi=0;MAF=0.000770325;HWE=1;NFAM=8
1	15815281	253508_2	N	N[1:15795886[	120.89	LOW	SVTYPE=BND;POS=15795886;STRANDS=-+:11;IMPRECISE;CIPOS=-10,232;CIEND=-187,10;CIPOS95=-3,49;CIEND95=-46,3;MATEID=253508_1;EVENT=253508;SECONDARY;SU=11;PE=11;SR=0;ALG=PROD;AF=0.0001188;NSAMP=1;MSQ=120.43;AN=16834;AC=2;NS=8438;AC_Hom=2;AC_Het=0;AC_Hemi=0;MAF=0.000118511;HWE=5.92593e-05;NFAM=1
1	15815759	253509_2	N	N[1:15796448[	612.08	LOW	SVTYPE=BND;POS=15796448;STRANDS=-+:19;CIPOS=-24,23;CIEND=-24,23;CIPOS95=0,0;CIEND95=0,0;MATEID=253509_1;EVENT=253509;SECONDARY;SU=19;PE=0;SR=19;ALG=PROD;AF=0.001901;NSAMP=32;MSQ=18.27;AN=16834;AC=32;NS=8438;AC_Hom=0;AC_Het=32;AC_Hemi=0;MAF=0.00189618;HWE=1;NFAM=31
1	15817501	78298_2	N	]1:15798197]N	92.64	LOW	SVTYPE=BND;POS=15798197;STRANDS=+-:17;IMPRECISE;CIPOS=-364,48;CIEND=-30,313;CIPOS95=-112,48;CIEND95=-30,63;MATEID=78298_1;EVENT=78298;SECONDARY;SU=17;PE=17;SR=0;ALG=PROD;AF=0.0002376;NSAMP=4;MSQ=21.92;AN=16834;AC=4;NS=8438;AC_Hom=0;AC_Het=4;AC_Hemi=0;MAF=0.000237023;HWE=1;NFAM=4
1	15817603	253510_2	N	N[1:15798074[	226.12	LOW	SVTYPE=BND;POS=15798074;STRANDS=-+:20;IMPRECISE;CIPOS=-30,139;CIEND=-227,30;CIPOS95=-9,9;CIEND95=-77,30;MATEID=253510_1;EVENT=253510;SECONDARY;SU=20;PE=20;SR=0;ALG=PROD;AF=0.0004752;NSAMP=8;MSQ=27.44;AN=16834;AC=8;NS=8438;AC_Hom=0;AC_Het=8;AC_Hemi=0;MAF=0.000474046;HWE=1;NFAM=8
1	15823567	78299	N	<DEL>	313.51	PASS	SVTYPE=DEL;POS=15823567;SVLEN=-295;END=15823862;STRANDS=+-:8;IMPRECISE;CIPOS=-4,10;CIEND=-9,10;CIPOS95=-1,3;CIEND95=-3,3;SU=8;PE=7;SR=1;ALG=PROD;AF=0.0001188;NSAMP=2;MSQ=156.64;AN=16834;AC=2;NS=8438;AC_Hom=0;AC_Het=2;AC_Hemi=0;MAF=0.000118511;HWE=1;NFAM=2
1	15825368	78300_1	N	N[1:15825480[	4.65	LOW	SVTYPE=BND;POS=15825368;STRANDS=+-:4;CIPOS=-9,8;CIEND=-9,8;CIPOS95=0,0;CIEND95=0,0;MATEID=78300_2;EVENT=78300;SU=4;PE=0;SR=4;ALG=PROD;AF=5.94e-05;NSAMP=1;MSQ=4.64;AN=16834;AC=1;NS=8438;AC_Hom=0;AC_Het=1;AC_Hemi=0;MAF=5.92557e-05;HWE=1;NFAM=1
1	15825480	78300_2	N	]1:15825368]N	4.65	LOW	SVTYPE=BND;POS=15825368;STRANDS=+-:4;CIPOS=-9,8;CIEND=-9,8;CIPOS95=0,0;CIEND95=0,0;MATEID=78300_1;EVENT=78300;SECONDARY;SU=4;PE=0;SR=4;ALG=PROD;AF=5.94e-05;NSAMP=1;MSQ=4.64;AN=16834;AC=1;NS=8438;AC_Hom=0;AC_Het=1;AC_Hemi=0;MAF=5.92557e-05;HWE=1;NFAM=1
1	15829600	9486_1	N	]7:148633347]N	248215	LOW	SVTYPE=BND;POS=15829600;STRANDS=-+:16445;CIPOS=-3,2;CIEND=-2,2;CIPOS95=0,0;CIEND95=0,0;MATEID=9486_2;EVENT=9486;SU=16445;PE=16180;SR=265;ALG=PROD;AF=0.212;NSAMP=3568;MSQ=69.14;AN=16834;AC=3568;NS=8438;AC_Hom=0;AC_Het=3578;AC_Hemi=0;MAF=0.212017;HWE=0;NFAM=3260
1	15833688	78301	N	<DEL>	245.66	PASS	SVTYPE=DEL;POS=15833688;SVLEN=-7173;END=15840861;STRANDS=+-:13;CIPOS=-5,4;CIEND=-10,10;CIPOS95=0,0;CIEND95=0,0;SU=13;PE=7;SR=6;ALG=PROD;AF=5.94e-05;NSAMP=1;MSQ=245.66;AN=16834;AC=1;NS=8438;AC_Hom=0;AC_Het=1;AC_Hemi=0;MAF=5.92557e-05;HWE=1;NFAM=1
1	15835127	78302_1	N	N[1:15838036[	53.66	LOW	SVTYPE=BND;POS=15835127;STRANDS=+-:8;IMPRECISE;CIPOS=-10,408;CIEND=-121,10;CIPOS95=-1,144;CIEND95=-47,3;MATEID=78302_2;EVENT=78302;SU=8;PE=8;SR=0;ALG=PROD;AF=5.94e-05;NSAMP=1;MSQ=53.66;AN=16834;AC=1;NS=8438;AC_Hom=0;AC_Het=1;AC_Hemi=0;MAF=5.92557e-05;HWE=1;NFAM=1
1	15838036	78302_2	N	]1:15835127]N	53.66	LOW	SVTYPE=BND;POS=15835127;STRANDS=+-:8;IMPRECISE;CIPOS=-121,10;CIEND=-10,408;CIPOS95=-47,3;CIEND95=-1,144;MATEID=78302_1;EVENT=78302;SECONDARY;SU=8;PE=8;SR=0;ALG=PROD;AF=5.94e-05;NSAMP=1;MSQ=53.66;AN=16834;AC=1;NS=8438;AC_Hom=0;AC_Het=1;AC_Hemi=0;MAF=5.92557e-05;HWE=1;NFAM=1
1	15839664	639_1	N	N]11:86840264]	12978.6	LOW	SVTYPE=BND;POS=15839664;STRANDS=++:4;CIPOS=-9,8;CIEND=-9,8;CIPOS95=0,0;CIEND95=0,0;MATEID=639_2;EVENT=639;SU=4;PE=0;SR=4;ALG=PROD;AF=0.03463;NSAMP=558;MSQ=22.26;AN=16834;AC=583;NS=8438;AC_Hom=50;AC_Het=534;AC_Hemi=0;MAF=0.0346054;HWE=2.43764e-05;NFAM=538
1	15842345	78303	N	<DEL>	1910.81	PASS	SVTYPE=DEL;POS=15842345;SVLEN=-399;END=15842744;STRANDS=+-:62;IMPRECISE;CIPOS=-31,294;CIEND=-143,30;CIPOS95=-15,15;CIEND95=-28,28;SU=62;PE=60;SR=2;ALG=PROD;AF=0.0004752;NSAMP=8;MSQ=238.84;AN=16834;AC=8;NS=8438;AC_Hom=0;AC_Het=8;AC_Hemi=0;MAF=0.000474046;HWE=1;NFAM=4
1	15847658	78304	N	<DEL>	116.79	PASS	SVTYPE=DEL;POS=15847658;SVLEN=-2273;END=15849931;STRANDS=+-:4;IMPRECISE;CIPOS=-10,449;CIEND=-362,10;CIPOS95=-1,133;CIEND95=-123,1;SU=4;PE=4;SR=0;ALG=PROD;AF=5.94e-05;NSAMP=1;MSQ=116.78;AN=16834;AC=1;NS=8438;AC_Hom=0;AC_Het=1;AC_Hemi=0;MAF=5.92557e-05;HWE=1;NFAM=1
1	15850781	78305_1	N	N[1:15851090[	4530.22	LOW	SVTYPE=BND;POS=15850781;STRANDS=+-:4;IMPRECISE;CIPOS=-7,9;CIEND=-10,8;CIPOS95=0,1;CIEND95=-1,0;MATEID=78305_2;EVENT=78305;SU=4;PE=0;SR=4;ALG=PROD;AF=0.01681;NSAMP=281;MSQ=14.78;AN=16834;AC=283;NS=8438;AC_Hom=4;AC_Het=280;AC_Hemi=0;MAF=0.0168286;HWE=1;NFAM=280
1	15850931	78306_1	N	N[1:15851133[	427.23	LOW	SVTYPE=BND;POS=15850931;STRANDS=+-:8;CIPOS=-26,25;CIEND=-29,28;CIPOS95=0,0;CIEND95=0,0;MATEID=78306_2;EVENT=78306;SU=8;PE=0;SR=8;ALG=PROD;AF=0.001247;NSAMP=21;MSQ=17.86;AN=16834;AC=21;NS=8438;AC_Hom=0;AC_Het=21;AC_Hemi=0;MAF=0.00124437;HWE=1;NFAM=21
1	15851090	78305_2	N	]1:15850781]N	4530.22	LOW	SVTYPE=BND;POS=15850781;STRANDS=+-:4;IMPRECISE;CIPOS=-10,8;CIEND=-7,9;CIPOS95=-1,0;CIEND95=0,1;MATEID=78305_1;EVENT=78305;SECONDARY;SU=4;PE=0;SR=4;ALG=PROD;AF=0.01681;NSAMP=281;MSQ=14.78;AN=16834;AC=283;NS=8438;AC_Hom=4;AC_Het=280;AC_Hemi=0;MAF=0.0168286;HWE=1;NFAM=280
1	15851133	78306_2	N	]1:15850931]N	427.23	LOW	SVTYPE=BND;POS=15850931;STRANDS=+-:8;CIPOS=-29,28;CIEND=-26,25;CIPOS95=0,0;CIEND95=0,0;MATEID=78306_1;EVENT=78306;SECONDARY;SU=8;PE=0;SR=8;ALG=PROD;AF=0.001247;NSAMP=21;MSQ=17.86;AN=16834;AC=21;NS=8438;AC_Hom=0;AC_Het=21;AC_Hemi=0;MAF=0.00124437;HWE=1;NFAM=21
1	15851149	78307_1	N	N[1:15851449[	286.68	LOW	SVTYPE=BND;POS=15851149;STRANDS=+-:10;CIPOS=-26,25;CIEND=-26,25;CIPOS95=0,0;CIEND95=0,0;MATEID=78307_2;EVENT=78307;SU=10;PE=0;SR=10;ALG=PROD;AF=0.0007722;NSAMP=13;MSQ=20.26;AN=16834;AC=13;NS=8438;AC_Hom=0;AC_Het=13;AC_Hemi=0;MAF=0.000770325;HWE=1;NFAM=13
1	15851306	78308_1	N	N[1:15851625[	9443.37	LOW	SVTYPE=BND;POS=15851306;STRANDS=+-:12;IMPRECISE;CIPOS=-30,31;CIEND=-29,78;CIPOS95=-3,3;CIEND95=-29,50;MATEID=78308_2;EVENT=78308;SU=12;PE=0;SR=12;ALG=SUM;AF=0.02489;NSAMP=419;MSQ=21.17;RETAINED;AN=16834;AC=419;NS=8438;AC_Hom=0;AC_Het=422;AC_Hemi=0;MAF=0.0250059;HWE=0.0110103;NFAM=415
1	15851449	78307_2	N	]1:15851149]N	286.68	LOW	SVTYPE=BND;POS=15851149;STRANDS=+-:10;CIPOS=-26,25;CIEND=-26,25;CIPOS95=0,0;CIEND95=0,0;MATEID=78307_1;EVENT=78307;SECONDARY;SU=10;PE=0;SR=10;ALG=PROD;AF=0.0007722;NSAMP=13;MSQ=20.26;AN=16834;AC=13;NS=8438;AC_Hom=0;AC_Het=13;AC_Hemi=0;MAF=0.000770325;HWE=1;NFAM=13
1	15851625	78308_2	N	]1:15851306]N	9443.37	LOW	SVTYPE=BND;POS=15851306;STRANDS=+-:12;IMPRECISE;CIPOS=-29,78;CIEND=-30,31;CIPOS95=-29,50;CIEND95=-3,3;MATEID=78308_1;EVENT=78308;SECONDARY;SU=12;PE=0;SR=12;ALG=SUM;AF=0.02489;NSAMP=419;MSQ=21.17;RETAINED;AN=16834;AC=419;NS=8438;AC_Hom=0;AC_Het=422;AC_Hemi=0;MAF=0.0250059;HWE=0.0110103;NFAM=415
1	15857425	78311	N	<DEL>	116.66	PASS	SVTYPE=DEL;POS=15857425;SVLEN=-7356;END=15864781;STRANDS=+-:5;IMPRECISE;CIPOS=-10,403;CIEND=-231,10;CIPOS95=-2,125;CIEND95=-110,2;SU=5;PE=5;SR=0;ALG=PROD;AF=5.94e-05;NSAMP=1;MSQ=116.66;AN=16834;AC=1;NS=8438;AC_Hom=0;AC_Het=1;AC_Hemi=0;MAF=5.92557e-05;HWE=1;NFAM=1
1	15876089	78312	N	<DEL>	224.68	PASS	SVTYPE=DEL;POS=15876089;SVLEN=-10188;END=15886277;STRANDS=+-:8;IMPRECISE;CIPOS=-10,283;CIEND=-291,10;CIPOS95=-2,67;CIEND95=-91,1;SU=8;PE=8;SR=0;ALG=PROD;AF=5.94e-05;NSAMP=1;MSQ=224.68;AN=16834;AC=1;NS=8438;AC_Hom=0;AC_Het=1;AC_Hemi=0;MAF=5.92557e-05;HWE=1;NFAM=1
1	15889229	253511	N	<DUP>	74.23	PASS	SVTYPE=DUP;POS=15889229;SVLEN=22655;END=15911884;STRANDS=-+:13;CIPOS=-10,10;CIEND=-4,10;CIPOS95=0,0;CIEND95=0,0;SU=13;PE=8;SR=5;ALG=PROD;AF=5.94e-05;NSAMP=1;MSQ=73.76;AN=16834;AC=1;NS=8438;AC_Hom=0;AC_Het=1;AC_Hemi=0;MAF=5.92557e-05;HWE=1;NFAM=1
1	15907246	78313	N	<DEL>	50.78	PASS	SVTYPE=DEL;POS=15907246;SVLEN=-10478;END=15917724;STRANDS=+-:4;IMPRECISE;CIPOS=-10,352;CIEND=-349,9;CIPOS95=-2,103;CIEND95=-129,1;SU=4;PE=4;SR=0;ALG=PROD;AF=5.94e-05;NSAMP=1;MSQ=50.78;AN=16834;AC=1;NS=8438;AC_Hom=0;AC_Het=1;AC_Hemi=0;MAF=5.92557e-05;HWE=1;NFAM=1
1	15908118	78315_1	N	N[1:15972902[	981.48	LOW	SVTYPE=BND;POS=15908118;STRANDS=+-:52;IMPRECISE;CIPOS=-50,259;CIEND=-336,33;CIPOS95=-9,9;CIEND95=-77,33;MATEID=78315_2;EVENT=78315;SU=52;PE=52;SR=0;ALG=PROD;AF=0.001307;NSAMP=22;MSQ=43.76;AN=16834;AC=22;NS=8438;AC_Hom=0;AC_Het=23;AC_Hemi=0;MAF=0.00136288;HWE=1;NFAM=22
1	15908245	253512_1	N	]1:15973016]N	1582.48	LOW	SVTYPE=BND;POS=15908245;STRANDS=-+:57;IMPRECISE;CIPOS=-397,98;CIEND=-37,500;CIPOS95=-129,98;CIEND95=-37,163;MATEID=253512_2;EVENT=253512;SU=57;PE=57;SR=0;ALG=PROD;AF=0.00303;NSAMP=51;MSQ=29.81;AN=16834;AC=51;NS=8438;AC_Hom=0;AC_Het=51;AC_Hemi=0;MAF=0.00302204;HWE=1;NFAM=51
1	15908245	78314	N	<DEL>	224.81	PASS	SVTYPE=DEL;POS=15908245;SVLEN=-9579;END=15917824;STRANDS=+-:10;IMPRECISE;CIPOS=-10,234;CIEND=-153,10;CIPOS95=-2,56;CIEND95=-69,2;SU=10;PE=10;SR=0;ALG=PROD;AF=5.94e-05;NSAMP=1;MSQ=224.81;AN=16834;AC=1;NS=8438;AC_Hom=0;AC_Het=1;AC_Hemi=0;MAF=5.92557e-05;HWE=1;NFAM=1
1	15918202	78316	N	<DEL>	341.72	PASS	SVTYPE=DEL;POS=15918202;SVLEN=-2770;END=15920972;STRANDS=+-:10;IMPRECISE;CIPOS=-5,10;CIEND=-10,9;CIPOS95=-1,1;CIEND95=-1,1;SU=10;PE=8;SR=2;ALG=PROD;AF=5.94e-05;NSAMP=1;MSQ=341.72;AN=16834;AC=1;NS=8438;AC_Hom=0;AC_Het=1;AC_Hemi=0;MAF=5.92557e-05;HWE=1;NFAM=1
1	15920681	78318	N	<DEL>	4157.8	PASS	SVTYPE=DEL;POS=15920681;SVLEN=-16538;END=15937219;STRANDS=+-:235;IMPRECISE;CIPOS=-11,140;CIEND=-110,10;CIPOS95=-3,3;CIEND95=-3,3;SU=235;PE=235;SR=0;ALG=PROD;AF=0.001485;NSAMP=25;MSQ=166.2;AN=16834;AC=25;NS=8438;AC_Hom=0;AC_Het=25;AC_Hemi=0;MAF=0.00148139;HWE=1;NFAM=25
1	15920954	78317_1	N	N[1:15921219[	94.3	LOW	SVTYPE=BND;POS=15920954;STRANDS=+-:8;CIPOS=-29,28;CIEND=-29,28;CIPOS95=0,0;CIEND95=0,0;MATEID=78317_2;EVENT=78317;SU=8;PE=0;SR=8;ALG=PROD;AF=0.0004752;NSAMP=8;MSQ=10.95;AN=16834;AC=8;NS=8438;AC_Hom=0;AC_Het=8;AC_Hemi=0;MAF=0.000474046;HWE=1;NFAM=8
1	15921219	78317_2	N	]1:15920954]N	94.3	LOW	SVTYPE=BND;POS=15920954;STRANDS=+-:8;CIPOS=-29,28;CIEND=-29,28;CIPOS95=0,0;CIEND95=0,0;MATEID=78317_1;EVENT=78317;SECONDARY;SU=8;PE=0;SR=8;ALG=PROD;AF=0.0004752;NSAMP=8;MSQ=10.95;AN=16834;AC=8;NS=8438;AC_Hom=0;AC_Het=8;AC_Hemi=0;MAF=0.000474046;HWE=1;NFAM=8
1	15923978	78319_1	N	N[1:15927276[	3146.81	LOW	SVTYPE=BND;POS=15923978;STRANDS=+-:147;IMPRECISE;CIPOS=-26,159;CIEND=-156,39;CIPOS95=-6,6;CIEND95=-6,6;MATEID=78319_2;EVENT=78319;SU=147;PE=147;SR=0;ALG=PROD;AF=0.001188;NSAMP=20;MSQ=157.34;AN=16834;AC=20;NS=8438;AC_Hom=0;AC_Het=20;AC_Hemi=0;MAF=0.00118511;HWE=1;NFAM=20
1	15927276	78319_2	N	]1:15923978]N	3146.81	LOW	SVTYPE=BND;POS=15923978;STRANDS=+-:147;IMPRECISE;CIPOS=-156,39;CIEND=-26,159;CIPOS95=-6,6;CIEND95=-6,6;MATEID=78319_1;EVENT=78319;SECONDARY;SU=147;PE=147;SR=0;ALG=PROD;AF=0.001188;NSAMP=20;MSQ=157.34;AN=16834;AC=20;NS=8438;AC_Hom=0;AC_Het=20;AC_Hemi=0;MAF=0.00118511;HWE=1;NFAM=20
1	15929356	1282_1	N	N[12:44363178[	548.4	LOW	SVTYPE=BND;POS=15929356;STRANDS=+-:9;IMPRECISE;CIPOS=-27,511;CIEND=-179,30;CIPOS95=-27,141;CIEND95=-51,30;MATEID=1282_2;EVENT=1282;SU=9;PE=9;SR=0;ALG=PROD;AF=0.001366;NSAMP=23;MSQ=20.81;AN=16834;AC=23;NS=8438;AC_Hom=0;AC_Het=24;AC_Hemi=0;MAF=0.00142214;HWE=1;NFAM=23
1	15933994	78320	N	<DEL>	182.76	PASS	SVTYPE=DEL;POS=15933994;SVLEN=-3731;END=15937725;STRANDS=+-:10;IMPRECISE;CIPOS=-10,274;CIEND=-283,10;CIPOS95=-2,58;CIEND95=-52,3;SU=10;PE=10;SR=0;ALG=PROD;AF=5.94e-05;NSAMP=1;MSQ=182.72;AN=16834;AC=1;NS=8438;AC_Hom=0;AC_Het=1;AC_Hemi=0;MAF=5.92557e-05;HWE=1;NFAM=1
1	15935172	78321	N	<DEL>	15004.1	PASS	SVTYPE=DEL;POS=15935172;SVLEN=-3013;END=15938185;STRANDS=+-:767;IMPRECISE;CIPOS=-114,412;CIEND=-371,156;CIPOS95=-33,33;CIEND95=-39,39;SU=767;PE=766;SR=1;ALG=SUM;AF=0.005465;NSAMP=92;MSQ=163.06;AN=16834;AC=92;NS=8438;AC_Hom=0;AC_Het=92;AC_Hemi=0;MAF=0.00545153;HWE=1;NFAM=87
1	15950065	385_1	N	[10:76166273[N	13082.7	LOW	SVTYPE=BND;POS=15950065;STRANDS=--:22;IMPRECISE;CIPOS=-9,7;CIEND=-9,7;CIPOS95=-1,1;CIEND95=-1,1;MATEID=385_2;EVENT=385;SU=22;PE=0;SR=22;ALG=PROD;AF=0.02685;NSAMP=451;MSQ=27.93;AN=16834;AC=452;NS=8438;AC_Hom=2;AC_Het=451;AC_Hemi=0;MAF=0.0268429;HWE=0.0331076;NFAM=420
1	15956092	5837_1	N	[3:4226320[N	783.54	LOW	SVTYPE=BND;POS=15956092;STRANDS=--:4;IMPRECISE;CIPOS=-10,7;CIEND=-9,8;CIPOS95=-2,0;CIEND95=0,0;MATEID=5837_2;EVENT=5837;SU=4;PE=0;SR=4;ALG=PROD;AF=0.002851;NSAMP=48;MSQ=15.24;AN=16834;AC=48;NS=8438;AC_Hom=0;AC_Het=48;AC_Hemi=0;MAF=0.00284428;HWE=1;NFAM=46
1	15972080	78322	N	<DEL:ME:SINE|Alu|AluJr>	38.94	PASS	SVTYPE=MEI;POS=15972080;SVLEN=-297;END=15972377;STRANDS=+-:4;CIPOS=-9,8;CIEND=-9,8;CIPOS95=0,0;CIEND95=0,0;SU=4;PE=0;SR=4;ALG=PROD;AF=0.0001188;NSAMP=2;MSQ=18.34;AN=16834;AC=2;NS=8438;AC_Hom=0;AC_Het=2;AC_Hemi=0;MAF=0.000118511;HWE=1;NFAM=2
1	15972902	78315_2	N	]1:15908118]N	981.48	LOW	SVTYPE=BND;POS=15908118;STRANDS=+-:52;IMPRECISE;CIPOS=-336,33;CIEND=-50,259;CIPOS95=-77,33;CIEND95=-9,9;MATEID=78315_1;EVENT=78315;SECONDARY;SU=52;PE=52;SR=0;ALG=PROD;AF=0.001307;NSAMP=22;MSQ=43.76;AN=16834;AC=22;NS=8438;AC_Hom=0;AC_Het=23;AC_Hemi=0;MAF=0.00136288;HWE=1;NFAM=22
1	15973016	253512_2	N	N[1:15908245[	1582.48	LOW	SVTYPE=BND;POS=15908245;STRANDS=-+:57;IMPRECISE;CIPOS=-37,500;CIEND=-397,98;CIPOS95=-37,163;CIEND95=-129,98;MATEID=253512_1;EVENT=253512;SECONDARY;SU=57;PE=57;SR=0;ALG=PROD;AF=0.00303;NSAMP=51;MSQ=29.81;AN=16834;AC=51;NS=8438;AC_Hom=0;AC_Het=51;AC_Hemi=0;MAF=0.00302204;HWE=1;NFAM=51
1	15975839	78323	N	<DEL>	84.91	PASS	SVTYPE=DEL;POS=15975839;SVLEN=-288;END=15976127;STRANDS=+-:4;CIPOS=-9,8;CIEND=-9,8;CIPOS95=0,0;CIEND95=0,0;SU=4;PE=0;SR=4;ALG=PROD;AF=0.0001782;NSAMP=3;MSQ=27.02;AN=16834;AC=3;NS=8438;AC_Hom=0;AC_Het=3;AC_Hemi=0;MAF=0.000177767;HWE=1;NFAM=3
1	15979024	78324	N	<DEL>	209.59	PASS	SVTYPE=DEL;POS=15979024;SVLEN=-110;END=15979134;STRANDS=+-:6;CIPOS=-6,5;CIEND=-6,5;CIPOS95=0,0;CIEND95=0,0;SU=6;PE=0;SR=6;ALG=PROD;AF=0.0001782;NSAMP=3;MSQ=69.84;AN=16834;AC=3;NS=8438;AC_Hom=0;AC_Het=3;AC_Hemi=0;MAF=0.000177767;HWE=1;NFAM=1
1	16003241	78325_1	N	N[1:16003313[	365.73	PASS	SVTYPE=BND;POS=16003241;STRANDS=+-:12;CIPOS=-10,10;CIEND=-10,10;CIPOS95=0,0;CIEND95=0,0;MATEID=78325_2;EVENT=78325;SU=12;PE=0;SR=12;ALG=PROD;AF=5.94e-05;NSAMP=1;MSQ=365.7;AN=16834;AC=1;NS=8438;AC_Hom=0;AC_Het=1;AC_Hemi=0;MAF=5.92557e-05;HWE=1;NFAM=1
1	16003313	78325_2	N	]1:16003241]N	365.73	PASS	SVTYPE=BND;POS=16003241;STRANDS=+-:12;CIPOS=-10,10;CIEND=-10,10;CIPOS95=0,0;CIEND95=0,0;MATEID=78325_1;EVENT=78325;SECONDARY;SU=12;PE=0;SR=12;ALG=PROD;AF=5.94e-05;NSAMP=1;MSQ=365.7;AN=16834;AC=1;NS=8438;AC_Hom=0;AC_Het=1;AC_Hemi=0;MAF=5.92557e-05;HWE=1;NFAM=1
1	16006898	78326_1	N	N[1:16007162[	76.19	LOW	SVTYPE=BND;POS=16006898;STRANDS=+-:4;CIPOS=-9,8;CIEND=-9,8;CIPOS95=0,0;CIEND95=0,0;MATEID=78326_2;EVENT=78326;SU=4;PE=0;SR=4;ALG=PROD;AF=0.0002376;NSAMP=4;MSQ=18.12;AN=16834;AC=4;NS=8438;AC_Hom=0;AC_Het=4;AC_Hemi=0;MAF=0.000237023;HWE=1;NFAM=4
1	16007162	78326_2	N	]1:16006898]N	76.19	LOW	SVTYPE=BND;POS=16006898;STRANDS=+-:4;CIPOS=-9,8;CIEND=-9,8;CIPOS95=0,0;CIEND95=0,0;MATEID=78326_1;EVENT=78326;SECONDARY;SU=4;PE=0;SR=4;ALG=PROD;AF=0.0002376;NSAMP=4;MSQ=18.12;AN=16834;AC=4;NS=8438;AC_Hom=0;AC_Het=4;AC_Hemi=0;MAF=0.000237023;HWE=1;NFAM=4
1	16009968	78327_1	N	N[1:16010177[	323.59	LOW	SVTYPE=BND;POS=16009968;STRANDS=+-:18;CIPOS=-10,29;CIEND=-10,10;CIPOS95=0,0;CIEND95=0,0;MATEID=78327_2;EVENT=78327;SU=18;PE=0;SR=18;ALG=PROD;AF=0.0009505;NSAMP=16;MSQ=18.3;RETAINED;AN=16834;AC=16;NS=8438;AC_Hom=0;AC_Het=16;AC_Hemi=0;MAF=0.000948092;HWE=1;NFAM=16
1	16010177	78327_2	N	]1:16009968]N	323.59	LOW	SVTYPE=BND;POS=16009968;STRANDS=+-:18;CIPOS=-10,10;CIEND=-10,29;CIPOS95=0,0;CIEND95=0,0;MATEID=78327_1;EVENT=78327;SECONDARY;SU=18;PE=0;SR=18;ALG=PROD;AF=0.0009505;NSAMP=16;MSQ=18.3;RETAINED;AN=16834;AC=16;NS=8438;AC_Hom=0;AC_Het=16;AC_Hemi=0;MAF=0.000948092;HWE=1;NFAM=16
1	16011990	78329_1	N	N[1:16012085[	275.65	LOW	SVTYPE=BND;POS=16011990;STRANDS=+-:11;CIPOS=-25,24;CIEND=-26,28;CIPOS95=0,0;CIEND95=0,0;MATEID=78329_2;EVENT=78329;SU=11;PE=0;SR=11;ALG=PROD;AF=0.0001188;NSAMP=2;MSQ=137.79;AN=16834;AC=2;NS=8438;AC_Hom=0;AC_Het=2;AC_Hemi=0;MAF=0.000118511;HWE=1;NFAM=2
1	16012085	78329_2	N	]1:16011990]N	275.65	LOW	SVTYPE=BND;POS=16011990;STRANDS=+-:11;CIPOS=-26,28;CIEND=-25,24;CIPOS95=0,0;CIEND95=0,0;MATEID=78329_1;EVENT=78329;SECONDARY;SU=11;PE=0;SR=11;ALG=PROD;AF=0.0001188;NSAMP=2;MSQ=137.79;AN=16834;AC=2;NS=8438;AC_Hom=0;AC_Het=2;AC_Hemi=0;MAF=0.000118511;HWE=1;NFAM=2
1	16013836	253513	N	<DUP>	85.28	PASS	SVTYPE=DUP;POS=16013836;SVLEN=67168;END=16081004;STRANDS=-+:11;IMPRECISE;CIPOS=-143,10;CIEND=-10,210;CIPOS95=-70,2;CIEND95=-2,47;SU=11;PE=11;SR=0;ALG=PROD;AF=5.94e-05;NSAMP=1;MSQ=79.42;AN=16834;AC=1;NS=8438;AC_Hom=0;AC_Het=1;AC_Hemi=0;MAF=5.92557e-05;HWE=1;NFAM=1
1	16029079	78330_1	N	N[1:16029361[	625.54	LOW	SVTYPE=BND;POS=16029079;STRANDS=+-:58;CIPOS=-24,28;CIEND=-20,28;CIPOS95=0,0;CIEND95=0,0;MATEID=78330_2;EVENT=78330;SU=58;PE=0;SR=58;ALG=PROD;AF=0.001723;NSAMP=29;MSQ=20.4;AN=16834;AC=29;NS=8438;AC_Hom=0;AC_Het=29;AC_Hemi=0;MAF=0.00171842;HWE=1;NFAM=29
1	16029361	78330_2	N	]1:16029079]N	625.54	LOW	SVTYPE=BND;POS=16029079;STRANDS=+-:58;CIPOS=-20,28;CIEND=-24,28;CIPOS95=0,0;CIEND95=0,0;MATEID=78330_1;EVENT=78330;SECONDARY;SU=58;PE=0;SR=58;ALG=PROD;AF=0.001723;NSAMP=29;MSQ=20.4;AN=16834;AC=29;NS=8438;AC_Hom=0;AC_Het=29;AC_Hemi=0;MAF=0.00171842;HWE=1;NFAM=29
1	16046623	253514_1	N	]1:87003473]N	8894.43	LOW	SVTYPE=BND;POS=16046623;STRANDS=-+:4;CIPOS=-9,8;CIEND=-9,8;CIPOS95=0,0;CIEND95=0,0;MATEID=253514_2;EVENT=253514;SU=4;PE=0;SR=4;ALG=PROD;AF=0.04841;NSAMP=804;MSQ=9.28;AN=16834;AC=815;NS=8438;AC_Hom=22;AC_Het=794;AC_Hemi=0;MAF=0.0483527;HWE=0.0429725;NFAM=775
1	16062155	78331	N	<DEL>	524.57	PASS	SVTYPE=DEL;POS=16062155;SVLEN=-7014;END=16069169;STRANDS=+-:23;CIPOS=-9,10;CIEND=-3,1;CIPOS95=0,0;CIEND95=0,0;SU=23;PE=11;SR=12;ALG=PROD;AF=5.94e-05;NSAMP=1;MSQ=524.57;AN=16834;AC=1;NS=8438;AC_Hom=0;AC_Het=1;AC_Hemi=0;MAF=5.92557e-05;HWE=1;NFAM=1
1	16072196	78332	N	<DEL>	700.45	PASS	SVTYPE=DEL;POS=16072196;SVLEN=-4858;END=16077054;STRANDS=+-:39;IMPRECISE;CIPOS=-50,270;CIEND=-249,49;CIPOS95=-19,19;CIEND95=-16,16;SU=39;PE=39;SR=0;ALG=PROD;AF=0.0002376;NSAMP=4;MSQ=175.12;AN=16834;AC=4;NS=8438;AC_Hom=0;AC_Het=4;AC_Hemi=0;MAF=0.000237023;HWE=1;NFAM=4
1	16075052	78333_1	N	N[1:16075109[	72.08	LOW	SVTYPE=BND;POS=16075052;STRANDS=+-:4;IMPRECISE;CIPOS=-10,8;CIEND=-9,8;CIPOS95=-1,0;CIEND95=0,1;MATEID=78333_2;EVENT=78333;SU=4;PE=0;SR=4;ALG=PROD;AF=5.94e-05;NSAMP=1;MSQ=71.89;AN=16834;AC=1;NS=8438;AC_Hom=0;AC_Het=1;AC_Hemi=0;MAF=5.92557e-05;HWE=1;NFAM=1
1	16075109	78333_2	N	]1:16075052]N	72.08	LOW	SVTYPE=BND;POS=16075052;STRANDS=+-:4;IMPRECISE;CIPOS=-9,8;CIEND=-10,8;CIPOS95=0,1;CIEND95=-1,0;MATEID=78333_1;EVENT=78333;SECONDARY;SU=4;PE=0;SR=4;ALG=PROD;AF=5.94e-05;NSAMP=1;MSQ=71.89;AN=16834;AC=1;NS=8438;AC_Hom=0;AC_Het=1;AC_Hemi=0;MAF=5.92557e-05;HWE=1;NFAM=1
1	16101576	78334	N	<DEL>	65.88	PASS	SVTYPE=DEL;POS=16101576;SVLEN=-12708;END=16114284;STRANDS=+-:4;IMPRECISE;CIPOS=-10,454;CIEND=-169,10;CIPOS95=-1,151;CIEND95=-66,3;SU=4;PE=4;SR=0;ALG=PROD;AF=5.94e-05;NSAMP=1;MSQ=65.88;AN=16834;AC=1;NS=8438;AC_Hom=0;AC_Het=1;AC_Hemi=0;MAF=5.92557e-05;HWE=1;NFAM=1
1	16101728	78335_1	N	N[1:19798390[	324282	LOW	SVTYPE=BND;POS=16101728;STRANDS=+-:21;CIPOS=-49,48;CIEND=-49,48;CIPOS95=0,0;CIEND95=0,0;MATEID=78335_2;EVENT=78335;SU=21;PE=0;SR=21;ALG=PROD;AF=0.5297;NSAMP=5165;MSQ=62.55;AN=16834;AC=8917;NS=8438;AC_Hom=7534;AC_Het=1417;AC_Hemi=0;MAF=0.469602;HWE=0;NFAM=4534
1	16103318	253515	N	<DUP>	283.39	PASS	SVTYPE=DUP;POS=16103318;SVLEN=11093;END=16114411;STRANDS=-+:30;IMPRECISE;CIPOS=-224,63;CIEND=-50,213;CIPOS95=-41,41;CIEND95=-42,42;SU=30;PE=30;SR=0;ALG=PROD;AF=0.0004158;NSAMP=7;MSQ=36.35;AN=16834;AC=7;NS=8438;AC_Hom=0;AC_Het=7;AC_Hemi=0;MAF=0.00041479;HWE=1;NFAM=7
1	16111676	78336	N	<DEL>	329.76	PASS	SVTYPE=DEL;POS=16111676;SVLEN=-1749;END=16113425;STRANDS=+-:13;IMPRECISE;CIPOS=-10,294;CIEND=-118,10;CIPOS95=-2,58;CIEND95=-51,2;SU=13;PE=13;SR=0;ALG=PROD;AF=5.94e-05;NSAMP=1;MSQ=329.76;AN=16834;AC=1;NS=8438;AC_Hom=0;AC_Het=1;AC_Hemi=0;MAF=5.92557e-05;HWE=1;NFAM=1
1	16114459	5297_1	N	[20:25620291[N	395.45	LOW	SVTYPE=BND;POS=16114459;STRANDS=--:5;IMPRECISE;CIPOS=-30,29;CIEND=-30,27;CIPOS95=-3,3;CIEND95=-3,3;MATEID=5297_2;EVENT=5297;SU=5;PE=4;SR=1;ALG=PROD;AF=0.001901;NSAMP=31;MSQ=10.77;AN=16832;AC=32;NS=8437;AC_Hom=2;AC_Het=30;AC_Hemi=0;MAF=0.00189641;HWE=0.0290199;NFAM=30
1	16125138	78337_1	N	N[1:16125342[	42513.5	LOW	SVTYPE=BND;POS=16125138;STRANDS=+-:98;IMPRECISE;CIPOS=-50,104;CIEND=-107,46;CIPOS95=-4,4;CIEND95=-5,5;MATEID=78337_2;EVENT=78337;SU=98;PE=98;SR=0;ALG=PROD;AF=0.01741;NSAMP=288;MSQ=147.5;AN=16834;AC=293;NS=8438;AC_Hom=10;AC_Het=283;AC_Hemi=0;MAF=0.0173619;HWE=0.110023;NFAM=282
1	16125342	78337_2	N	]1:16125138]N	42513.5	LOW	SVTYPE=BND;POS=16125138;STRANDS=+-:98;IMPRECISE;CIPOS=-107,46;CIEND=-50,104;CIPOS95=-5,5;CIEND95=-4,4;MATEID=78337_1;EVENT=78337;SECONDARY;SU=98;PE=98;SR=0;ALG=PROD;AF=0.01741;NSAMP=288;MSQ=147.5;AN=16834;AC=293;NS=8438;AC_Hom=10;AC_Het=283;AC_Hemi=0;MAF=0.0173619;HWE=0.110023;NFAM=282
1	16140460	291714_1	N	N]1:16141450]	9.66	LOW	SVTYPE=BND;POS=16140460;STRANDS=++:5;IMPRECISE;CIPOS=-10,309;CIEND=-5,52;CIPOS95=-3,59;CIEND95=-2,38;MATEID=291714_2;EVENT=291714;SU=5;PE=5;SR=0;ALG=PROD;AF=5.94e-05;NSAMP=1;MSQ=6.78;AN=16834;AC=1;NS=8438;AC_Hom=0;AC_Het=1;AC_Hemi=0;MAF=5.92557e-05;HWE=1;NFAM=1
1	16141450	291714_2	N	N]1:16140460]	9.66	LOW	SVTYPE=BND;POS=16141450;STRANDS=++:5;IMPRECISE;CIPOS=-5,52;CIEND=-10,309;CIPOS95=-2,38;CIEND95=-3,59;MATEID=291714_1;EVENT=291714;SECONDARY;SU=5;PE=5;SR=0;ALG=PROD;AF=5.94e-05;NSAMP=1;MSQ=6.78;AN=16834;AC=1;NS=8438;AC_Hom=0;AC_Het=1;AC_Hemi=0;MAF=5.92557e-05;HWE=1;NFAM=1
1	16141545	7016_1	N	]4:103905311]N	33431.3	LOW	SVTYPE=BND;POS=16141545;STRANDS=-+:88;CIPOS=-9,8;CIEND=-9,8;CIPOS95=0,0;CIEND95=0,0;MATEID=7016_2;EVENT=7016;SU=88;PE=0;SR=88;ALG=PROD;AF=0.05566;NSAMP=937;MSQ=34.89;AN=16834;AC=937;NS=8438;AC_Hom=0;AC_Het=941;AC_Hemi=0;MAF=0.0557597;HWE=2.09553e-12;NFAM=867
1	16145199	78338_1	N	N[1:16145305[	105.92	LOW	SVTYPE=BND;POS=16145199;STRANDS=+-:18;CIPOS=-10,10;CIEND=-10,10;CIPOS95=0,0;CIEND95=0,0;MATEID=78338_2;EVENT=78338;SU=18;PE=0;SR=18;ALG=PROD;AF=0.0003564;NSAMP=6;MSQ=17.09;AN=16834;AC=6;NS=8438;AC_Hom=0;AC_Het=6;AC_Hemi=0;MAF=0.000355534;HWE=1;NFAM=6
1	16145305	78338_2	N	]1:16145199]N	105.92	LOW	SVTYPE=BND;POS=16145199;STRANDS=+-:18;CIPOS=-10,10;CIEND=-10,10;CIPOS95=0,0;CIEND95=0,0;MATEID=78338_1;EVENT=78338;SECONDARY;SU=18;PE=0;SR=18;ALG=PROD;AF=0.0003564;NSAMP=6;MSQ=17.09;AN=16834;AC=6;NS=8438;AC_Hom=0;AC_Het=6;AC_Hemi=0;MAF=0.000355534;HWE=1;NFAM=6
1	16151759	78339_1	N	N[1:16153374[	3880.26	PASS	SVTYPE=BND;POS=16151759;STRANDS=+-:216;CIPOS=-23,24;CIEND=-19,22;CIPOS95=0,0;CIEND95=0,0;MATEID=78339_2;EVENT=78339;SU=216;PE=167;SR=49;ALG=PROD;AF=0.0007722;NSAMP=13;MSQ=298.48;AN=16834;AC=13;NS=8438;AC_Hom=0;AC_Het=13;AC_Hemi=0;MAF=0.000770325;HWE=1;NFAM=12
1	16151935	78340	N	<DEL>	1.18468e+06	PASS	SVTYPE=DEL;POS=16151935;SVLEN=-3504;END=16155439;STRANDS=+-:40068;CIPOS=0,0;CIEND=0,0;CIPOS95=0,0;CIEND95=0,0;SU=40068;PE=32741;SR=7327;ALG=PROD;AF=0.2098;NSAMP=3043;MSQ=387.95;AN=16834;AC=3532;NS=8438;AC_Hom=984;AC_Het=2559;AC_Hemi=0;MAF=0.209943;HWE=1.68411e-14;NFAM=2599
1	16153374	78339_2	N	]1:16151759]N	3880.26	PASS	SVTYPE=BND;POS=16151759;STRANDS=+-:216;CIPOS=-19,22;CIEND=-23,24;CIPOS95=0,0;CIEND95=0,0;MATEID=78339_1;EVENT=78339;SECONDARY;SU=216;PE=167;SR=49;ALG=PROD;AF=0.0007722;NSAMP=13;MSQ=298.48;AN=16834;AC=13;NS=8438;AC_Hom=0;AC_Het=13;AC_Hemi=0;MAF=0.000770325;HWE=1;NFAM=12
1	16158710	78341	N	<DEL:ME:SINE|Alu|AluSp>	40.97	PASS	SVTYPE=MEI;POS=16158710;SVLEN=-295;END=16159005;STRANDS=+-:4;CIPOS=-9,8;CIEND=-9,8;CIPOS95=0,0;CIEND95=0,0;SU=4;PE=0;SR=4;ALG=PROD;AF=0.0001188;NSAMP=2;MSQ=12.73;AN=16834;AC=2;NS=8438;AC_Hom=0;AC_Het=2;AC_Hemi=0;MAF=0.000118511;HWE=1;NFAM=2
1	16158821	6003_1	N	N[3:48251946[	362.87	LOW	SVTYPE=BND;POS=16158821;STRANDS=+-:17;IMPRECISE;CIPOS=-45,46;CIEND=-50,50;CIPOS95=-3,3;CIEND95=-3,3;MATEID=6003_2;EVENT=6003;SU=17;PE=16;SR=1;ALG=PROD;AF=0.0004752;NSAMP=8;MSQ=44.59;AN=16834;AC=8;NS=8438;AC_Hom=0;AC_Het=8;AC_Hemi=0;MAF=0.000474046;HWE=1;NFAM=8
1	16165107	78342	N	<DEL>	278.66	PASS	SVTYPE=DEL;POS=16165107;SVLEN=-1392;END=16166499;STRANDS=+-:12;CIPOS=-6,7;CIEND=-10,10;CIPOS95=0,0;CIEND95=0,0;SU=12;PE=8;SR=4;ALG=PROD;AF=5.94e-05;NSAMP=1;MSQ=278.66;AN=16834;AC=1;NS=8438;AC_Hom=0;AC_Het=1;AC_Hemi=0;MAF=5.92557e-05;HWE=1;NFAM=1
1	16172561	78343_1	N	N[1:16172827[	117.45	LOW	SVTYPE=BND;POS=16172561;STRANDS=+-:9;CIPOS=-29,28;CIEND=-27,25;CIPOS95=0,0;CIEND95=0,0;MATEID=78343_2;EVENT=78343;SU=9;PE=0;SR=9;ALG=PROD;AF=0.000297;NSAMP=5;MSQ=20.47;AN=16834;AC=5;NS=8438;AC_Hom=0;AC_Het=5;AC_Hemi=0;MAF=0.000296279;HWE=1;NFAM=5
1	16172827	78343_2	N	]1:16172561]N	117.45	LOW	SVTYPE=BND;POS=16172561;STRANDS=+-:9;CIPOS=-27,25;CIEND=-29,28;CIPOS95=0,0;CIEND95=0,0;MATEID=78343_1;EVENT=78343;SECONDARY;SU=9;PE=0;SR=9;ALG=PROD;AF=0.000297;NSAMP=5;MSQ=20.47;AN=16834;AC=5;NS=8438;AC_Hom=0;AC_Het=5;AC_Hemi=0;MAF=0.000296279;HWE=1;NFAM=5
1	16182475	78344_1	N	N[1:16182530[	1493.15	LOW	SVTYPE=BND;POS=16182475;STRANDS=+-:21;CIPOS=-27,10;CIEND=-30,30;CIPOS95=0,0;CIEND95=0,0;MATEID=78344_2;EVENT=78344;SU=21;PE=0;SR=21;ALG=PROD;AF=0.0006534;NSAMP=11;MSQ=135.42;AN=16834;AC=11;NS=8438;AC_Hom=0;AC_Het=11;AC_Hemi=0;MAF=0.000651813;HWE=1;NFAM=6
1	16182530	78344_2	N	]1:16182475]N	1493.15	LOW	SVTYPE=BND;POS=16182475;STRANDS=+-:21;CIPOS=-30,30;CIEND=-27,10;CIPOS95=0,0;CIEND95=0,0;MATEID=78344_1;EVENT=78344;SECONDARY;SU=21;PE=0;SR=21;ALG=PROD;AF=0.0006534;NSAMP=11;MSQ=135.42;AN=16834;AC=11;NS=8438;AC_Hom=0;AC_Het=11;AC_Hemi=0;MAF=0.000651813;HWE=1;NFAM=6
1	16185959	78345	N	<DEL>	1785.36	PASS	SVTYPE=DEL;POS=16185959;SVLEN=-6929;END=16192888;STRANDS=+-:78;IMPRECISE;CIPOS=-50,196;CIEND=-106,41;CIPOS95=-11,11;CIEND95=-11,11;SU=78;PE=78;SR=0;ALG=PROD;AF=0.0004158;NSAMP=7;MSQ=255.05;AN=16834;AC=7;NS=8438;AC_Hom=0;AC_Het=7;AC_Hemi=0;MAF=0.00041479;HWE=1;NFAM=7
1	16186550	78346	N	<DEL>	1198.61	PASS	SVTYPE=DEL;POS=16186550;SVLEN=-501;END=16187051;STRANDS=+-:55;CIPOS=-28,30;CIEND=-30,27;CIPOS95=0,0;CIEND95=0,0;SU=55;PE=28;SR=27;ALG=PROD;AF=0.0001782;NSAMP=3;MSQ=399.54;AN=16834;AC=3;NS=8438;AC_Hom=0;AC_Het=3;AC_Hemi=0;MAF=0.000177767;HWE=1;NFAM=2
1	16186874	3712_1	N	]18:47293443]N	20505.3	LOW	SVTYPE=BND;POS=16186874;STRANDS=-+:254;CIPOS=-2,5;CIEND=-3,3;CIPOS95=0,0;CIEND95=0,0;MATEID=3712_2;EVENT=3712;SU=254;PE=0;SR=254;ALG=PROD;AF=0.04123;NSAMP=694;MSQ=28.64;AN=16834;AC=694;NS=8438;AC_Hom=0;AC_Het=696;AC_Hemi=0;MAF=0.041242;HWE=5.81764e-07;NFAM=662
1	16186938	6508_1	N	]3:173915567]N	916.35	LOW	SVTYPE=BND;POS=16186938;STRANDS=-+:68;CIPOS=-9,8;CIEND=-9,8;CIPOS95=0,0;CIEND95=0,0;MATEID=6508_2;EVENT=6508;SU=68;PE=0;SR=68;ALG=PROD;AF=0.003089;NSAMP=52;MSQ=16.07;AN=16834;AC=52;NS=8438;AC_Hom=0;AC_Het=52;AC_Hemi=0;MAF=0.0030813;HWE=1;NFAM=52
1	16188940	78347_1	N	N[1:16189003[	2697.3	LOW	SVTYPE=BND;POS=16188940;STRANDS=+-:81;CIPOS=-5,4;CIEND=-4,4;CIPOS95=0,0;CIEND95=0,0;MATEID=78347_2;EVENT=78347;SU=81;PE=0;SR=81;ALG=PROD;AF=0.001069;NSAMP=18;MSQ=149.84;AN=16834;AC=18;NS=8438;AC_Hom=0;AC_Het=18;AC_Hemi=0;MAF=0.0010666;HWE=1;NFAM=18
1	16189003	78347_2	N	]1:16188940]N	2697.3	LOW	SVTYPE=BND;POS=16188940;STRANDS=+-:81;CIPOS=-4,4;CIEND=-5,4;CIPOS95=0,0;CIEND95=0,0;MATEID=78347_1;EVENT=78347;SECONDARY;SU=81;PE=0;SR=81;ALG=PROD;AF=0.001069;NSAMP=18;MSQ=149.84;AN=16834;AC=18;NS=8438;AC_Hom=0;AC_Het=18;AC_Hemi=0;MAF=0.0010666;HWE=1;NFAM=18
1	16194679	6881_1	N	N]4:73281924]	1000.74	LOW	SVTYPE=BND;POS=16194679;STRANDS=++:178;CIPOS=-4,4;CIEND=-4,4;CIPOS95=0,0;CIEND95=0,0;MATEID=6881_2;EVENT=6881;SU=178;PE=0;SR=178;ALG=PROD;AF=0.002198;NSAMP=37;MSQ=25.12;AN=16834;AC=37;NS=8438;AC_Hom=0;AC_Het=38;AC_Hemi=0;MAF=0.00225172;HWE=1;NFAM=37
1	16210330	253516	N	<DUP>	1020.58	PASS	SVTYPE=DUP;POS=16210330;SVLEN=3204;END=16213534;STRANDS=-+:88;CIPOS=-29,30;CIEND=-23,30;CIPOS95=0,0;CIEND95=0,0;SU=88;PE=77;SR=11;ALG=PROD;AF=0.0005346;NSAMP=8;MSQ=124.37;AN=16834;AC=9;NS=8438;AC_Hom=2;AC_Het=7;AC_Hemi=0;MAF=0.000533302;HWE=0.00213201;NFAM=2
1	16213533	78348_1	N	N[1:16213802[	191.26	LOW	SVTYPE=BND;POS=16213533;STRANDS=+-:5;CIPOS=-10,10;CIEND=-10,10;CIPOS95=0,0;CIEND95=0,0;MATEID=78348_2;EVENT=78348;SU=5;PE=0;SR=5;ALG=PROD;AF=0.0004752;NSAMP=8;MSQ=22.37;AN=16834;AC=8;NS=8438;AC_Hom=0;AC_Het=8;AC_Hemi=0;MAF=0.000474046;HWE=1;NFAM=8
1	16213802	78348_2	N	]1:16213533]N	191.26	LOW	SVTYPE=BND;POS=16213533;STRANDS=+-:5;CIPOS=-10,10;CIEND=-10,10;CIPOS95=0,0;CIEND95=0,0;MATEID=78348_1;EVENT=78348;SECONDARY;SU=5;PE=0;SR=5;ALG=PROD;AF=0.0004752;NSAMP=8;MSQ=22.37;AN=16834;AC=8;NS=8438;AC_Hom=0;AC_Het=8;AC_Hemi=0;MAF=0.000474046;HWE=1;NFAM=8
1	16224709	11218_1	N	N]X:123312950]	2487.09	LOW	SVTYPE=BND;POS=16224709;STRANDS=++:4;CIPOS=-9,8;CIEND=-9,8;CIPOS95=0,0;CIEND95=0,0;MATEID=11218_2;EVENT=11218;SU=4;PE=0;SR=4;ALG=PROD;AF=0.006831;NSAMP=115;MSQ=20.36;AN=16834;AC=115;NS=8438;AC_Hom=0;AC_Het=115;AC_Hemi=0;MAF=0.00681441;HWE=1;NFAM=114
1	16277809	4366_1	N	[2:35602150[N	263.16	LOW	SVTYPE=BND;POS=16277809;STRANDS=--:14;CIPOS=-26,25;CIEND=-26,25;CIPOS95=0,0;CIEND95=0,0;MATEID=4366_2;EVENT=4366;SU=14;PE=0;SR=14;ALG=PROD;AF=0.0006534;NSAMP=11;MSQ=21.93;AN=16834;AC=11;NS=8438;AC_Hom=0;AC_Het=11;AC_Hemi=0;MAF=0.000651813;HWE=1;NFAM=11
1	16290366	78349	N	<DEL>	173.71	PASS	SVTYPE=DEL;POS=16290366;SVLEN=-967;END=16291333;STRANDS=+-:9;IMPRECISE;CIPOS=-4,10;CIEND=-10,7;CIPOS95=-1,3;CIEND95=-3,0;SU=9;PE=8;SR=1;ALG=PROD;AF=5.94e-05;NSAMP=1;MSQ=173.71;AN=16834;AC=1;NS=8438;AC_Hom=0;AC_Het=1;AC_Hemi=0;MAF=5.92557e-05;HWE=1;NFAM=1
1	16293686	78350_1	N	N[1:16293973[	44.67	LOW	SVTYPE=BND;POS=16293686;STRANDS=+-:9;CIPOS=-23,28;CIEND=-29,28;CIPOS95=0,0;CIEND95=0,0;MATEID=78350_2;EVENT=78350;SU=9;PE=0;SR=9;ALG=PROD;AF=0.0003564;NSAMP=6;MSQ=6.51;AN=16834;AC=6;NS=8438;AC_Hom=0;AC_Het=6;AC_Hemi=0;MAF=0.000355534;HWE=1;NFAM=6
1	16293973	78350_2	N	]1:16293686]N	44.67	LOW	SVTYPE=BND;POS=16293686;STRANDS=+-:9;CIPOS=-29,28;CIEND=-23,28;CIPOS95=0,0;CIEND95=0,0;MATEID=78350_1;EVENT=78350;SECONDARY;SU=9;PE=0;SR=9;ALG=PROD;AF=0.0003564;NSAMP=6;MSQ=6.51;AN=16834;AC=6;NS=8438;AC_Hom=0;AC_Het=6;AC_Hemi=0;MAF=0.000355534;HWE=1;NFAM=6
1	16296427	2912_1	N	]16:22019730]N	1320.27	LOW	SVTYPE=BND;POS=16296427;STRANDS=-+:69;IMPRECISE;CIPOS=-316,10;CIEND=-10,417;CIPOS95=-70,10;CIEND95=-10,52;MATEID=2912_2;EVENT=2912;SU=69;PE=69;SR=0;ALG=PROD;AF=0.002198;NSAMP=37;MSQ=35.22;AN=16834;AC=37;NS=8438;AC_Hom=0;AC_Het=37;AC_Hemi=0;MAF=0.00219246;HWE=1;NFAM=37
1	16296427	2913_1	N	]16:22087019]N	798.82	LOW	SVTYPE=BND;POS=16296427;STRANDS=-+:103;IMPRECISE;CIPOS=-226,10;CIEND=-10,293;CIPOS95=-40,10;CIEND95=-10,13;MATEID=2913_2;EVENT=2913;SU=103;PE=103;SR=0;ALG=PROD;AF=0.001842;NSAMP=31;MSQ=24.41;AN=16834;AC=31;NS=8438;AC_Hom=0;AC_Het=31;AC_Hemi=0;MAF=0.00183693;HWE=1;NFAM=30
1	16296621	2914_1	N	N[16:22092017[	5552.9	LOW	SVTYPE=BND;POS=16296621;STRANDS=+-:624;IMPRECISE;CIPOS=-20,229;CIEND=-75,10;CIPOS95=-12,12;CIEND95=-1,1;MATEID=2914_2;EVENT=2914;SU=624;PE=624;SR=0;ALG=PROD;AF=0.009148;NSAMP=154;MSQ=35.04;AN=16834;AC=154;NS=8438;AC_Hom=0;AC_Het=154;AC_Hemi=0;MAF=0.00912539;HWE=1;NFAM=149
1	16297996	10015_1	N	N[8:127216673[	1741.13	LOW	SVTYPE=BND;POS=16297996;STRANDS=+-:4;IMPRECISE;CIPOS=-9,556;CIEND=-590,10;CIPOS95=-1,197;CIEND95=-197,0;MATEID=10015_2;EVENT=10015;SU=4;PE=4;SR=0;ALG=PROD;AF=0.005762;NSAMP=97;MSQ=16.38;AN=16834;AC=97;NS=8438;AC_Hom=0;AC_Het=97;AC_Hemi=0;MAF=0.00574781;HWE=1;NFAM=95
1	16311943	9985_1	N	]8:121042870]N	9.3	LOW	SVTYPE=BND;POS=16311943;STRANDS=-+:5;CIPOS=-10,10;CIEND=-10,10;CIPOS95=0,0;CIEND95=0,0;MATEID=9985_2;EVENT=9985;SU=5;PE=0;SR=5;ALG=PROD;AF=5.94e-05;NSAMP=1;MSQ=9.3;AN=16834;AC=1;NS=8438;AC_Hom=0;AC_Het=1;AC_Hemi=0;MAF=5.92557e-05;HWE=1;NFAM=1
1	16326100	78351_1	N	N[1:16326443[	35.58	LOW	SVTYPE=BND;POS=16326100;STRANDS=+-:10;CIPOS=-26,25;CIEND=-26,25;CIPOS95=0,0;CIEND95=0,0;MATEID=78351_2;EVENT=78351;SU=10;PE=0;SR=10;ALG=PROD;AF=0.0001188;NSAMP=2;MSQ=17.77;AN=16834;AC=2;NS=8438;AC_Hom=0;AC_Het=2;AC_Hemi=0;MAF=0.000118511;HWE=1;NFAM=2
1	16326443	78351_2	N	]1:16326100]N	35.58	LOW	SVTYPE=BND;POS=16326100;STRANDS=+-:10;CIPOS=-26,25;CIEND=-26,25;CIPOS95=0,0;CIEND95=0,0;MATEID=78351_1;EVENT=78351;SECONDARY;SU=10;PE=0;SR=10;ALG=PROD;AF=0.0001188;NSAMP=2;MSQ=17.77;AN=16834;AC=2;NS=8438;AC_Hom=0;AC_Het=2;AC_Hemi=0;MAF=0.000118511;HWE=1;NFAM=2
1	16329351	6794_1	N	N]4:48366921]	995.91	LOW	SVTYPE=BND;POS=16329351;STRANDS=++:148;CIPOS=-7,5;CIEND=-1,1;CIPOS95=0,0;CIEND95=0,0;MATEID=6794_2;EVENT=6794;SU=148;PE=75;SR=73;ALG=PROD;AF=0.001782;NSAMP=30;MSQ=32.64;AN=16834;AC=30;NS=8438;AC_Hom=0;AC_Het=30;AC_Hemi=0;MAF=0.00177767;HWE=1;NFAM=29
1	16329945	7192_1	N	[4:140109101[N	9.43	LOW	SVTYPE=BND;POS=16329945;STRANDS=--:4;CIPOS=-9,8;CIEND=-9,8;CIPOS95=0,0;CIEND95=0,0;MATEID=7192_2;EVENT=7192;SU=4;PE=0;SR=4;ALG=PROD;AF=5.94e-05;NSAMP=1;MSQ=9.36;AN=16834;AC=1;NS=8438;AC_Hom=0;AC_Het=1;AC_Hemi=0;MAF=5.92557e-05;HWE=1;NFAM=1
1	16337173	5811_1	N	N]22:51117859]	1771.74	LOW	SVTYPE=BND;POS=16337173;STRANDS=++:8;CIPOS=-29,28;CIEND=-28,28;CIPOS95=0,0;CIEND95=0,0;MATEID=5811_2;EVENT=5811;SU=8;PE=0;SR=8;ALG=PROD;AF=0.004574;NSAMP=77;MSQ=21.12;AN=16834;AC=77;NS=8438;AC_Hom=0;AC_Het=78;AC_Hemi=0;MAF=0.00462195;HWE=1;NFAM=75
1	16347199	253517	N	<DUP>	23.7	PASS	SVTYPE=DUP;POS=16347199;SVLEN=21871;END=16369070;STRANDS=-+:5;IMPRECISE;CIPOS=-229,10;CIEND=-10,278;CIPOS95=-115,1;CIEND95=-2,94;SU=5;PE=5;SR=0;ALG=PROD;AF=5.94e-05;NSAMP=1;MSQ=22.55;AN=16834;AC=1;NS=8438;AC_Hom=0;AC_Het=1;AC_Hemi=0;MAF=5.92557e-05;HWE=1;NFAM=1
1	16349835	253518	N	<DUP>	205.24	PASS	SVTYPE=DUP;POS=16349835;SVLEN=22384;END=16372219;STRANDS=-+:20;CIPOS=-9,10;CIEND=-8,10;CIPOS95=0,0;CIEND95=0,0;SU=20;PE=8;SR=12;ALG=PROD;AF=5.94e-05;NSAMP=1;MSQ=205;AN=16834;AC=1;NS=8438;AC_Hom=0;AC_Het=1;AC_Hemi=0;MAF=5.92557e-05;HWE=1;NFAM=1
1	16353885	253519_1	N	]1:16375738]N	71.51	LOW	SVTYPE=BND;POS=16353885;STRANDS=-+:7;IMPRECISE;CIPOS=-192,10;CIEND=-10,329;CIPOS95=-88,2;CIEND95=-2,86;MATEID=253519_2;EVENT=253519;SU=7;PE=7;SR=0;ALG=PROD;AF=0.0001782;NSAMP=3;MSQ=23.68;AN=16834;AC=3;NS=8438;AC_Hom=0;AC_Het=3;AC_Hemi=0;MAF=0.000177767;HWE=1;NFAM=3
1	16353932	78352_1	N	N[1:16375682[	752.99	LOW	SVTYPE=BND;POS=16353932;STRANDS=+-:58;IMPRECISE;CIPOS=-40,261;CIEND=-185,16;CIPOS95=-15,15;CIEND95=-25,16;MATEID=78352_2;EVENT=78352;SU=58;PE=58;SR=0;ALG=PROD;AF=0.0004752;NSAMP=8;MSQ=94.12;AN=16834;AC=8;NS=8438;AC_Hom=0;AC_Het=8;AC_Hemi=0;MAF=0.000474046;HWE=1;NFAM=8
1	16354247	78353_1	N	N[1:16376171[	50.66	LOW	SVTYPE=BND;POS=16354247;STRANDS=+-:6;IMPRECISE;CIPOS=-10,483;CIEND=-251,10;CIPOS95=-1,141;CIEND95=-127,2;MATEID=78353_2;EVENT=78353;SU=6;PE=6;SR=0;ALG=PROD;AF=0.0001782;NSAMP=3;MSQ=16.89;AN=16834;AC=3;NS=8438;AC_Hom=0;AC_Het=3;AC_Hemi=0;MAF=0.000177767;HWE=1;NFAM=3
1	16356036	78354_1	N	N[1:16377695[	338.4	LOW	SVTYPE=BND;POS=16356036;STRANDS=+-:23;IMPRECISE;CIPOS=-30,341;CIEND=-263,30;CIPOS95=-30,51;CIEND95=-28,28;MATEID=78354_2;EVENT=78354;SU=23;PE=23;SR=0;ALG=PROD;AF=0.0001782;NSAMP=3;MSQ=112.8;AN=16834;AC=3;NS=8438;AC_Hom=0;AC_Het=3;AC_Hemi=0;MAF=0.000177767;HWE=1;NFAM=3
1	16356193	253520_1	N	]1:16377961]N	76.94	LOW	SVTYPE=BND;POS=16356193;STRANDS=-+:12;IMPRECISE;CIPOS=-111,10;CIEND=-10,205;CIPOS95=-45,2;CIEND95=-2,45;MATEID=253520_2;EVENT=253520;SU=12;PE=12;SR=0;ALG=PROD;AF=5.94e-05;NSAMP=1;MSQ=76.54;AN=16834;AC=1;NS=8438;AC_Hom=0;AC_Het=1;AC_Hemi=0;MAF=5.92557e-05;HWE=1;NFAM=1
1	16357271	253521	N	<DUP>	218.53	PASS	SVTYPE=DUP;POS=16357271;SVLEN=26009;END=16383280;STRANDS=-+:18;CIPOS=-10,10;CIEND=-4,3;CIPOS95=0,0;CIEND95=0,0;SU=18;PE=10;SR=8;ALG=PROD;AF=5.94e-05;NSAMP=1;MSQ=217.77;AN=16834;AC=1;NS=8438;AC_Hom=0;AC_Het=1;AC_Hemi=0;MAF=5.92557e-05;HWE=1;NFAM=1
1	16358744	78355_1	N	N[1:16372844[	773.3	PASS	SVTYPE=BND;POS=16358744;STRANDS=+-:19;IMPRECISE;CIPOS=-10,250;CIEND=-206,10;CIPOS95=0,37;CIEND95=-55,0;MATEID=78355_2;EVENT=78355;SU=19;PE=19;SR=0;ALG=PROD;AF=5.94e-05;NSAMP=1;MSQ=773.3;AN=16834;AC=1;NS=8438;AC_Hom=0;AC_Het=1;AC_Hemi=0;MAF=5.92557e-05;HWE=1;NFAM=1
1	16361144	253522_1	N	]1:16384298]N	29.85	LOW	SVTYPE=BND;POS=16361144;STRANDS=-+:5;IMPRECISE;CIPOS=-283,10;CIEND=-10,405;CIPOS95=-153,1;CIEND95=-2,119;MATEID=253522_2;EVENT=253522;SU=5;PE=5;SR=0;ALG=PROD;AF=5.94e-05;NSAMP=1;MSQ=29.25;AN=16834;AC=1;NS=8438;AC_Hom=0;AC_Het=1;AC_Hemi=0;MAF=5.92557e-05;HWE=1;NFAM=1
1	16362123	78356_1	N	N[1:16385278[	25899.9	LOW	SVTYPE=BND;POS=16362123;STRANDS=+-:1966;IMPRECISE;CIPOS=-113,562;CIEND=-517,128;CIPOS95=-108,108;CIEND95=-97,97;MATEID=78356_2;EVENT=78356;SU=1966;PE=1966;SR=0;ALG=SUM;AF=0.04087;NSAMP=688;MSQ=36.87;RETAINED;AN=16834;AC=688;NS=8438;AC_Hom=0;AC_Het=691;AC_Hemi=0;MAF=0.0409457;HWE=9.37915e-07;NFAM=556
1	16362920	253526_1	N	]1:16386508]N	32238.3	LOW	SVTYPE=BND;POS=16362920;STRANDS=-+:16;IMPRECISE;CIPOS=-254,50;CIEND=-464,143;CIPOS95=-96,50;CIEND95=-409,143;MATEID=253526_2;EVENT=253526;SU=16;PE=16;SR=0;ALG=PROD;AF=0.08863;NSAMP=1471;MSQ=21.24;RETAINED;AN=16834;AC=1492;NS=8438;AC_Hom=42;AC_Het=1455;AC_Hemi=0;MAF=0.0887059;HWE=5.52576e-12;NFAM=1349
1	16363308	253524_1	N	]1:16386526]N	17768.3	LOW	SVTYPE=BND;POS=16363308;STRANDS=-+:684;IMPRECISE;CIPOS=-135,11;CIEND=-10,201;CIPOS95=-2,2;CIEND95=-6,6;MATEID=253524_2;EVENT=253524;SU=684;PE=684;SR=0;ALG=PROD;AF=0.05435;NSAMP=914;MSQ=18.49;AN=16834;AC=915;NS=8438;AC_Hom=2;AC_Het=914;AC_Hemi=0;MAF=0.0542783;HWE=1.96635e-10;NFAM=858
1	16363778	78360_1	N	N[1:16386729[	76999.9	LOW	SVTYPE=BND;POS=16363778;STRANDS=+-:7;IMPRECISE;CIPOS=-43,57;CIEND=-80,50;CIPOS95=-12,12;CIEND95=-19,19;MATEID=78360_2;EVENT=78360;SU=7;PE=7;SR=0;ALG=PROD;AF=0.08126;NSAMP=1368;MSQ=55.82;AN=16834;AC=1368;NS=8438;AC_Hom=0;AC_Het=1373;AC_Hemi=0;MAF=0.0813581;HWE=7.42376e-27;NFAM=1229
1	16363805	78359_1	N	N[1:16387011[	58373.9	LOW	SVTYPE=BND;POS=16363805;STRANDS=+-:6304;IMPRECISE;CIPOS=-10,180;CIEND=-70,32;CIPOS95=-2,2;CIEND95=-2,2;MATEID=78359_2;EVENT=78359;SU=6304;PE=6304;SR=0;ALG=PROD;AF=0.06439;NSAMP=1084;MSQ=53.35;AN=16834;AC=1084;NS=8438;AC_Hom=0;AC_Het=1088;AC_Hemi=0;MAF=0.0644703;HWE=9.27618e-17;NFAM=981
1	16366249	253527_1	N	]1:16388817]N	75435.7	LOW	SVTYPE=BND;POS=16366249;STRANDS=-+:6352;IMPRECISE;CIPOS=-419,557;CIEND=-146,630;CIPOS95=-82,82;CIEND95=-112,112;MATEID=253527_2;EVENT=253527;SU=6352;PE=6352;SR=0;ALG=SUM;AF=0.1169;NSAMP=1847;MSQ=40.55;RETAINED;AN=16834;AC=1968;NS=8438;AC_Hom=242;AC_Het=1727;AC_Hemi=0;MAF=0.116675;HWE=0.526043;NFAM=1687
1	16366706	78361_1	N	N[1:16389128[	16216.1	LOW	SVTYPE=BND;POS=16366706;STRANDS=+-:1628;IMPRECISE;CIPOS=-288,656;CIEND=-579,303;CIPOS95=-161,161;CIEND95=-156,156;MATEID=78361_2;EVENT=78361;SU=1628;PE=1628;SR=0;ALG=SUM;AF=0.01913;NSAMP=322;MSQ=49.77;RETAINED;AN=16834;AC=322;NS=8438;AC_Hom=0;AC_Het=322;AC_Hemi=0;MAF=0.0190804;HWE=0.0778478;NFAM=301
1	16372844	78355_2	N	]1:16358744]N	773.3	PASS	SVTYPE=BND;POS=16358744;STRANDS=+-:19;IMPRECISE;CIPOS=-206,10;CIEND=-10,250;CIPOS95=-55,0;CIEND95=0,37;MATEID=78355_1;EVENT=78355;SECONDARY;SU=19;PE=19;SR=0;ALG=PROD;AF=5.94e-05;NSAMP=1;MSQ=773.3;AN=16834;AC=1;NS=8438;AC_Hom=0;AC_Het=1;AC_Hemi=0;MAF=5.92557e-05;HWE=1;NFAM=1
1	16375555	78363_1	N	N[1:16375786[	47.2	LOW	SVTYPE=BND;POS=16375555;STRANDS=+-:6;IMPRECISE;CIPOS=-6,5;CIEND=-7,6;CIPOS95=0,0;CIEND95=-1,2;MATEID=78363_2;EVENT=78363;SU=6;PE=0;SR=6;ALG=PROD;AF=0.0001782;NSAMP=3;MSQ=15.15;AN=16834;AC=3;NS=8438;AC_Hom=0;AC_Het=3;AC_Hemi=0;MAF=0.000177767;HWE=1;NFAM=3
1	16375682	78352_2	N	]1:16353932]N	752.99	LOW	SVTYPE=BND;POS=16353932;STRANDS=+-:58;IMPRECISE;CIPOS=-185,16;CIEND=-40,261;CIPOS95=-25,16;CIEND95=-15,15;MATEID=78352_1;EVENT=78352;SECONDARY;SU=58;PE=58;SR=0;ALG=PROD;AF=0.0004752;NSAMP=8;MSQ=94.12;AN=16834;AC=8;NS=8438;AC_Hom=0;AC_Het=8;AC_Hemi=0;MAF=0.000474046;HWE=1;NFAM=8
1	16375738	253519_2	N	N[1:16353885[	71.51	LOW	SVTYPE=BND;POS=16353885;STRANDS=-+:7;IMPRECISE;CIPOS=-10,329;CIEND=-192,10;CIPOS95=-2,86;CIEND95=-88,2;MATEID=253519_1;EVENT=253519;SECONDARY;SU=7;PE=7;SR=0;ALG=PROD;AF=0.0001782;NSAMP=3;MSQ=23.68;AN=16834;AC=3;NS=8438;AC_Hom=0;AC_Het=3;AC_Hemi=0;MAF=0.000177767;HWE=1;NFAM=3
1	16375786	78363_2	N	]1:16375555]N	47.2	LOW	SVTYPE=BND;POS=16375555;STRANDS=+-:6;IMPRECISE;CIPOS=-7,6;CIEND=-6,5;CIPOS95=-1,2;CIEND95=0,0;MATEID=78363_1;EVENT=78363;SECONDARY;SU=6;PE=0;SR=6;ALG=PROD;AF=0.0001782;NSAMP=3;MSQ=15.15;AN=16834;AC=3;NS=8438;AC_Hom=0;AC_Het=3;AC_Hemi=0;MAF=0.000177767;HWE=1;NFAM=3
1	16376171	78353_2	N	]1:16354247]N	50.66	LOW	SVTYPE=BND;POS=16354247;STRANDS=+-:6;IMPRECISE;CIPOS=-251,10;CIEND=-10,483;CIPOS95=-127,2;CIEND95=-1,141;MATEID=78353_1;EVENT=78353;SECONDARY;SU=6;PE=6;SR=0;ALG=PROD;AF=0.0001782;NSAMP=3;MSQ=16.89;AN=16834;AC=3;NS=8438;AC_Hom=0;AC_Het=3;AC_Hemi=0;MAF=0.000177767;HWE=1;NFAM=3
1	16376518	253535_1	N	]1:16386334]N	1.66688e+06	LOW	SVTYPE=BND;POS=16376518;STRANDS=-+:122463;CIPOS=0,0;CIEND=0,0;CIPOS95=0,0;CIEND95=0,0;MATEID=253535_2;EVENT=253535;SU=122463;PE=49689;SR=72774;ALG=PROD;AF=0.6441;NSAMP=6871;MSQ=241.59;AN=16834;AC=10843;NS=8438;AC_Hom=7980;AC_Het=2901;AC_Hemi=0;MAF=0.355238;HWE=0;NFAM=5922
1	16376518	78364_1	N	N[1:16386257[	2.46282e+06	PASS	SVTYPE=BND;POS=16376518;STRANDS=+-:83283;CIPOS=0,0;CIEND=0,0;CIPOS95=0,0;CIEND95=0,0;MATEID=78364_2;EVENT=78364;SU=83283;PE=33718;SR=49565;ALG=PROD;AF=0.3935;NSAMP=6623;MSQ=370.26;AN=16834;AC=6625;NS=8438;AC_Hom=4;AC_Het=6641;AC_Hemi=0;MAF=0.393754;HWE=0;NFAM=5697
1	16377695	78354_2	N	]1:16356036]N	338.4	LOW	SVTYPE=BND;POS=16356036;STRANDS=+-:23;IMPRECISE;CIPOS=-263,30;CIEND=-30,341;CIPOS95=-28,28;CIEND95=-30,51;MATEID=78354_1;EVENT=78354;SECONDARY;SU=23;PE=23;SR=0;ALG=PROD;AF=0.0001782;NSAMP=3;MSQ=112.8;AN=16834;AC=3;NS=8438;AC_Hom=0;AC_Het=3;AC_Hemi=0;MAF=0.000177767;HWE=1;NFAM=3
1	16377961	253520_2	N	N[1:16356193[	76.94	LOW	SVTYPE=BND;POS=16356193;STRANDS=-+:12;IMPRECISE;CIPOS=-10,205;CIEND=-111,10;CIPOS95=-2,45;CIEND95=-45,2;MATEID=253520_1;EVENT=253520;SECONDARY;SU=12;PE=12;SR=0;ALG=PROD;AF=5.94e-05;NSAMP=1;MSQ=76.54;AN=16834;AC=1;NS=8438;AC_Hom=0;AC_Het=1;AC_Hemi=0;MAF=5.92557e-05;HWE=1;NFAM=1
1	16384298	253522_2	N	N[1:16361144[	29.85	LOW	SVTYPE=BND;POS=16361144;STRANDS=-+:5;IMPRECISE;CIPOS=-10,405;CIEND=-283,10;CIPOS95=-2,119;CIEND95=-153,1;MATEID=253522_1;EVENT=253522;SECONDARY;SU=5;PE=5;SR=0;ALG=PROD;AF=5.94e-05;NSAMP=1;MSQ=29.25;AN=16834;AC=1;NS=8438;AC_Hom=0;AC_Het=1;AC_Hemi=0;MAF=5.92557e-05;HWE=1;NFAM=1
1	16385278	78356_2	N	]1:16362123]N	25899.9	LOW	SVTYPE=BND;POS=16362123;STRANDS=+-:1966;IMPRECISE;CIPOS=-517,128;CIEND=-113,562;CIPOS95=-97,97;CIEND95=-108,108;MATEID=78356_1;EVENT=78356;SECONDARY;SU=1966;PE=1966;SR=0;ALG=SUM;AF=0.04087;NSAMP=688;MSQ=36.87;RETAINED;AN=16834;AC=688;NS=8438;AC_Hom=0;AC_Het=691;AC_Hemi=0;MAF=0.0409457;HWE=9.37915e-07;NFAM=556
1	16386257	78364_2	N	]1:16376518]N	2.46282e+06	PASS	SVTYPE=BND;POS=16376518;STRANDS=+-:83283;CIPOS=0,0;CIEND=0,0;CIPOS95=0,0;CIEND95=0,0;MATEID=78364_1;EVENT=78364;SECONDARY;SU=83283;PE=33718;SR=49565;ALG=PROD;AF=0.3935;NSAMP=6623;MSQ=370.26;AN=16834;AC=6625;NS=8438;AC_Hom=4;AC_Het=6641;AC_Hemi=0;MAF=0.393754;HWE=0;NFAM=5697
1	16386334	253535_2	N	N[1:16376518[	1.66688e+06	LOW	SVTYPE=BND;POS=16376518;STRANDS=-+:122463;CIPOS=0,0;CIEND=0,0;CIPOS95=0,0;CIEND95=0,0;MATEID=253535_1;EVENT=253535;SECONDARY;SU=122463;PE=49689;SR=72774;ALG=PROD;AF=0.6441;NSAMP=6871;MSQ=241.59;AN=16834;AC=10843;NS=8438;AC_Hom=7980;AC_Het=2901;AC_Hemi=0;MAF=0.355238;HWE=0;NFAM=5922
1	16386508	253526_2	N	N[1:16362920[	32238.3	LOW	SVTYPE=BND;POS=16362920;STRANDS=-+:16;IMPRECISE;CIPOS=-464,143;CIEND=-254,50;CIPOS95=-409,143;CIEND95=-96,50;MATEID=253526_1;EVENT=253526;SECONDARY;SU=16;PE=16;SR=0;ALG=PROD;AF=0.08863;NSAMP=1471;MSQ=21.24;RETAINED;AN=16834;AC=1492;NS=8438;AC_Hom=42;AC_Het=1455;AC_Hemi=0;MAF=0.0887059;HWE=5.52576e-12;NFAM=1349
1	16386526	253524_2	N	N[1:16363308[	17768.3	LOW	SVTYPE=BND;POS=16363308;STRANDS=-+:684;IMPRECISE;CIPOS=-10,201;CIEND=-135,11;CIPOS95=-6,6;CIEND95=-2,2;MATEID=253524_1;EVENT=253524;SECONDARY;SU=684;PE=684;SR=0;ALG=PROD;AF=0.05435;NSAMP=914;MSQ=18.49;AN=16834;AC=915;NS=8438;AC_Hom=2;AC_Het=914;AC_Hemi=0;MAF=0.0542783;HWE=1.96635e-10;NFAM=858
1	16386729	78360_2	N	]1:16363778]N	76999.9	LOW	SVTYPE=BND;POS=16363778;STRANDS=+-:7;IMPRECISE;CIPOS=-80,50;CIEND=-43,57;CIPOS95=-19,19;CIEND95=-12,12;MATEID=78360_1;EVENT=78360;SECONDARY;SU=7;PE=7;SR=0;ALG=PROD;AF=0.08126;NSAMP=1368;MSQ=55.82;AN=16834;AC=1368;NS=8438;AC_Hom=0;AC_Het=1373;AC_Hemi=0;MAF=0.0813581;HWE=7.42376e-27;NFAM=1229
1	16387011	78359_2	N	]1:16363805]N	58373.9	LOW	SVTYPE=BND;POS=16363805;STRANDS=+-:6304;IMPRECISE;CIPOS=-70,32;CIEND=-10,180;CIPOS95=-2,2;CIEND95=-2,2;MATEID=78359_1;EVENT=78359;SECONDARY;SU=6304;PE=6304;SR=0;ALG=PROD;AF=0.06439;NSAMP=1084;MSQ=53.35;AN=16834;AC=1084;NS=8438;AC_Hom=0;AC_Het=1088;AC_Hemi=0;MAF=0.0644703;HWE=9.27618e-17;NFAM=981
1	16388817	253527_2	N	N[1:16366249[	75435.7	LOW	SVTYPE=BND;POS=16366249;STRANDS=-+:6352;IMPRECISE;CIPOS=-146,630;CIEND=-419,557;CIPOS95=-112,112;CIEND95=-82,82;MATEID=253527_1;EVENT=253527;SECONDARY;SU=6352;PE=6352;SR=0;ALG=SUM;AF=0.1169;NSAMP=1847;MSQ=40.55;RETAINED;AN=16834;AC=1968;NS=8438;AC_Hom=242;AC_Het=1727;AC_Hemi=0;MAF=0.116675;HWE=0.526043;NFAM=1687
1	16389128	78361_2	N	]1:16366706]N	16216.1	LOW	SVTYPE=BND;POS=16366706;STRANDS=+-:1628;IMPRECISE;CIPOS=-579,303;CIEND=-288,656;CIPOS95=-156,156;CIEND95=-161,161;MATEID=78361_1;EVENT=78361;SECONDARY;SU=1628;PE=1628;SR=0;ALG=SUM;AF=0.01913;NSAMP=322;MSQ=49.77;RETAINED;AN=16834;AC=322;NS=8438;AC_Hom=0;AC_Het=322;AC_Hemi=0;MAF=0.0190804;HWE=0.0778478;NFAM=301
1	16401381	3846_1	N	N]19:1520893]	716.33	LOW	SVTYPE=BND;POS=16401381;STRANDS=++:9;IMPRECISE;CIPOS=-29,427;CIEND=-30,338;CIPOS95=-29,149;CIEND95=-30,80;MATEID=3846_2;EVENT=3846;SU=9;PE=9;SR=0;ALG=PROD;AF=0.002317;NSAMP=39;MSQ=17.35;AN=16834;AC=39;NS=8438;AC_Hom=0;AC_Het=39;AC_Hemi=0;MAF=0.00231097;HWE=1;NFAM=39
1	16407686	291715_1	N	[1:16408763[N	145605	LOW	SVTYPE=BND;POS=16407686;STRANDS=--:10559;CIPOS=0,0;CIEND=0,0;CIPOS95=0,0;CIEND95=0,0;MATEID=291715_2;EVENT=291715;SU=10559;PE=4659;SR=5900;ALG=PROD;AF=0.0414;NSAMP=697;MSQ=208.26;AN=16834;AC=697;NS=8438;AC_Hom=0;AC_Het=700;AC_Hemi=0;MAF=0.041479;HWE=6.15585e-07;NFAM=658
1	16407686	291716	N	<INV>	184446	LOW	SVTYPE=INV;POS=16407686;SVLEN=1213;END=16408899;STRANDS=++:10104,--:1;CIPOS=0,0;CIEND=0,0;CIPOS95=0,0;CIEND95=0,0;SU=10105;PE=4445;SR=5660;ALG=PROD;AF=0.04271;NSAMP=719;MSQ=255.65;AN=16834;AC=719;NS=8438;AC_Hom=0;AC_Het=722;AC_Hemi=0;MAF=0.0427826;HWE=1.66556e-07;NFAM=680
1	16408763	291715_2	N	[1:16407686[N	145605	LOW	SVTYPE=BND;POS=16408763;STRANDS=--:10559;CIPOS=0,0;CIEND=0,0;CIPOS95=0,0;CIEND95=0,0;MATEID=291715_1;EVENT=291715;SECONDARY;SU=10559;PE=4659;SR=5900;ALG=PROD;AF=0.0414;NSAMP=697;MSQ=208.26;AN=16834;AC=697;NS=8438;AC_Hom=0;AC_Het=700;AC_Hemi=0;MAF=0.041479;HWE=6.15585e-07;NFAM=658
1	16410808	8243_1	N	N]6:19360496]	153.33	LOW	SVTYPE=BND;POS=16410808;STRANDS=++:4;CIPOS=-9,8;CIEND=-9,8;CIPOS95=0,0;CIEND95=0,0;MATEID=8243_2;EVENT=8243;SU=4;PE=0;SR=4;ALG=PROD;AF=0.000594;NSAMP=10;MSQ=13.63;AN=16834;AC=10;NS=8438;AC_Hom=0;AC_Het=10;AC_Hemi=0;MAF=0.000592557;HWE=1;NFAM=10
1	16412614	78365_1	N	N[1:16412865[	50.82	LOW	SVTYPE=BND;POS=16412614;STRANDS=+-:4;CIPOS=-9,8;CIEND=-9,8;CIPOS95=0,0;CIEND95=0,0;MATEID=78365_2;EVENT=78365;SU=4;PE=0;SR=4;ALG=PROD;AF=0.0003564;NSAMP=6;MSQ=7.18;AN=16834;AC=6;NS=8438;AC_Hom=0;AC_Het=6;AC_Hemi=0;MAF=0.000355534;HWE=1;NFAM=6
1	16412746	78366_1	N	N[1:16412977[	76.34	LOW	SVTYPE=BND;POS=16412746;STRANDS=+-:4;CIPOS=-9,8;CIEND=-9,8;CIPOS95=0,0;CIEND95=0,0;MATEID=78366_2;EVENT=78366;SU=4;PE=0;SR=4;ALG=PROD;AF=0.0003564;NSAMP=6;MSQ=10.63;AN=16834;AC=6;NS=8438;AC_Hom=0;AC_Het=6;AC_Hemi=0;MAF=0.000355534;HWE=1;NFAM=6
1	16412865	78365_2	N	]1:16412614]N	50.82	LOW	SVTYPE=BND;POS=16412614;STRANDS=+-:4;CIPOS=-9,8;CIEND=-9,8;CIPOS95=0,0;CIEND95=0,0;MATEID=78365_1;EVENT=78365;SECONDARY;SU=4;PE=0;SR=4;ALG=PROD;AF=0.0003564;NSAMP=6;MSQ=7.18;AN=16834;AC=6;NS=8438;AC_Hom=0;AC_Het=6;AC_Hemi=0;MAF=0.000355534;HWE=1;NFAM=6
1	16412977	78366_2	N	]1:16412746]N	76.34	LOW	SVTYPE=BND;POS=16412746;STRANDS=+-:4;CIPOS=-9,8;CIEND=-9,8;CIPOS95=0,0;CIEND95=0,0;MATEID=78366_1;EVENT=78366;SECONDARY;SU=4;PE=0;SR=4;ALG=PROD;AF=0.0003564;NSAMP=6;MSQ=10.63;AN=16834;AC=6;NS=8438;AC_Hom=0;AC_Het=6;AC_Hemi=0;MAF=0.000355534;HWE=1;NFAM=6
1	16413133	78367	N	<DEL>	131.69	PASS	SVTYPE=DEL;POS=16413133;SVLEN=-3544;END=16416677;STRANDS=+-:10;IMPRECISE;CIPOS=-10,9;CIEND=-10,10;CIPOS95=-1,1;CIEND95=-1,0;SU=10;PE=7;SR=3;ALG=PROD;AF=5.94e-05;NSAMP=1;MSQ=131.69;AN=16834;AC=1;NS=8438;AC_Hom=0;AC_Het=1;AC_Hemi=0;MAF=5.92557e-05;HWE=1;NFAM=1
1	16415256	291717_1	N	[1:16416097[N	209707	LOW	SVTYPE=BND;POS=16415256;STRANDS=--:13286;CIPOS=0,0;CIEND=0,0;CIPOS95=0,0;CIEND95=0,0;MATEID=291717_2;EVENT=291717;SU=13286;PE=3707;SR=9579;ALG=PROD;AF=0.1264;NSAMP=2128;MSQ=98.19;AN=16834;AC=2128;NS=8438;AC_Hom=0;AC_Het=2130;AC_Hemi=0;MAF=0.126215;HWE=0;NFAM=1955
1	16415256	291718_1	N	[1:16416271[N	31837.5	LOW	SVTYPE=BND;POS=16415256;STRANDS=--:8;CIPOS=-20,29;CIEND=-29,28;CIPOS95=0,0;CIEND95=0,0;MATEID=291718_2;EVENT=291718;SU=8;PE=0;SR=8;ALG=PROD;AF=0.03665;NSAMP=617;MSQ=51.19;AN=16834;AC=617;NS=8438;AC_Hom=0;AC_Het=618;AC_Hemi=0;MAF=0.0366201;HWE=1.58406e-05;NFAM=587
1	16415316	291719	N	<INV>	528789	LOW	SVTYPE=INV;POS=16415316;SVLEN=778;END=16416094;STRANDS=++:29362,--:3;CIPOS=0,0;CIEND=0,0;CIPOS95=0,0;CIEND95=0,0;SU=29365;PE=8021;SR=21344;ALG=PROD;AF=0.2006;NSAMP=3377;MSQ=156.24;AN=16834;AC=3377;NS=8438;AC_Hom=0;AC_Het=3381;AC_Hemi=0;MAF=0.200344;HWE=0;NFAM=3065
1	16416097	291717_2	N	[1:16415256[N	209707	LOW	SVTYPE=BND;POS=16416097;STRANDS=--:13286;CIPOS=0,0;CIEND=0,0;CIPOS95=0,0;CIEND95=0,0;MATEID=291717_1;EVENT=291717;SECONDARY;SU=13286;PE=3707;SR=9579;ALG=PROD;AF=0.1264;NSAMP=2128;MSQ=98.19;AN=16834;AC=2128;NS=8438;AC_Hom=0;AC_Het=2130;AC_Hemi=0;MAF=0.126215;HWE=0;NFAM=1955
1	16416271	291718_2	N	[1:16415256[N	31837.5	LOW	SVTYPE=BND;POS=16416271;STRANDS=--:8;CIPOS=-29,28;CIEND=-20,29;CIPOS95=0,0;CIEND95=0,0;MATEID=291718_1;EVENT=291718;SECONDARY;SU=8;PE=0;SR=8;ALG=PROD;AF=0.03665;NSAMP=617;MSQ=51.19;AN=16834;AC=617;NS=8438;AC_Hom=0;AC_Het=618;AC_Hemi=0;MAF=0.0366201;HWE=1.58406e-05;NFAM=587
1	16416475	8454_1	N	[6:54330707[N	331.81	LOW	SVTYPE=BND;POS=16416475;STRANDS=--:16;IMPRECISE;CIPOS=-198,30;CIEND=-382,27;CIPOS95=-52,30;CIEND95=-123,27;MATEID=8454_2;EVENT=8454;SU=16;PE=16;SR=0;ALG=PROD;AF=0.0007722;NSAMP=13;MSQ=25.04;AN=16834;AC=13;NS=8438;AC_Hom=0;AC_Het=13;AC_Hemi=0;MAF=0.000770325;HWE=1;NFAM=13
1	16419779	78368_1	N	N[1:215184211[	3822.89	LOW	SVTYPE=BND;POS=16419779;STRANDS=+-:13;CIPOS=-30,30;CIEND=-30,30;CIPOS95=0,0;CIEND95=0,0;MATEID=78368_2;EVENT=78368;SU=13;PE=0;SR=13;ALG=PROD;AF=0.009683;NSAMP=163;MSQ=22.5;AN=16834;AC=163;NS=8438;AC_Hom=0;AC_Het=163;AC_Hemi=0;MAF=0.00965869;HWE=1;NFAM=163
1	16420793	78369_1	N	N[1:16420857[	221.88	LOW	SVTYPE=BND;POS=16420793;STRANDS=+-:8;CIPOS=-10,10;CIEND=-10,10;CIPOS95=0,0;CIEND95=0,0;MATEID=78369_2;EVENT=78369;SU=8;PE=0;SR=8;ALG=PROD;AF=5.94e-05;NSAMP=1;MSQ=221.8;AN=16834;AC=1;NS=8438;AC_Hom=0;AC_Het=1;AC_Hemi=0;MAF=5.92557e-05;HWE=1;NFAM=1
1	16420857	78369_2	N	]1:16420793]N	221.88	LOW	SVTYPE=BND;POS=16420793;STRANDS=+-:8;CIPOS=-10,10;CIEND=-10,10;CIPOS95=0,0;CIEND95=0,0;MATEID=78369_1;EVENT=78369;SECONDARY;SU=8;PE=0;SR=8;ALG=PROD;AF=5.94e-05;NSAMP=1;MSQ=221.8;AN=16834;AC=1;NS=8438;AC_Hom=0;AC_Het=1;AC_Hemi=0;MAF=5.92557e-05;HWE=1;NFAM=1
1	16429809	78370	N	<DEL>	112586	PASS	SVTYPE=DEL;POS=16429809;SVLEN=-5365;END=16435174;STRANDS=+-:5662;CIPOS=-2,28;CIEND=-36,10;CIPOS95=0,0;CIEND95=0,0;SU=5662;PE=5662;SR=0;ALG=PROD;AF=0.03564;NSAMP=576;MSQ=195.45;AN=16834;AC=600;NS=8438;AC_Hom=48;AC_Het=552;AC_Hemi=0;MAF=0.0355534;HWE=0.000175309;NFAM=573
1	16459098	78371_1	N	N[1:16459211[	21.75	LOW	SVTYPE=BND;POS=16459098;STRANDS=+-:4;CIPOS=-9,8;CIEND=-9,8;CIPOS95=0,0;CIEND95=0,0;MATEID=78371_2;EVENT=78371;SU=4;PE=0;SR=4;ALG=PROD;AF=5.94e-05;NSAMP=1;MSQ=20.89;AN=16834;AC=1;NS=8438;AC_Hom=0;AC_Het=1;AC_Hemi=0;MAF=5.92557e-05;HWE=1;NFAM=1
1	16459179	78372	N	<DEL>	18.01	PASS	SVTYPE=DEL;POS=16459179;SVLEN=-404;END=16459583;STRANDS=+-:4;IMPRECISE;CIPOS=-7,9;CIEND=-7,7;CIPOS95=0,3;CIEND95=-2,3;SU=4;PE=0;SR=4;ALG=PROD;AF=5.94e-05;NSAMP=1;MSQ=17.91;AN=16834;AC=1;NS=8438;AC_Hom=0;AC_Het=1;AC_Hemi=0;MAF=5.92557e-05;HWE=1;NFAM=1
1	16459211	78371_2	N	]1:16459098]N	21.75	LOW	SVTYPE=BND;POS=16459098;STRANDS=+-:4;CIPOS=-9,8;CIEND=-9,8;CIPOS95=0,0;CIEND95=0,0;MATEID=78371_1;EVENT=78371;SECONDARY;SU=4;PE=0;SR=4;ALG=PROD;AF=5.94e-05;NSAMP=1;MSQ=20.89;AN=16834;AC=1;NS=8438;AC_Hom=0;AC_Het=1;AC_Hemi=0;MAF=5.92557e-05;HWE=1;NFAM=1
1	16469490	78373_1	N	N[1:16469704[	159.36	LOW	SVTYPE=BND;POS=16469490;STRANDS=+-:4;CIPOS=-9,8;CIEND=-9,8;CIPOS95=0,0;CIEND95=0,0;MATEID=78373_2;EVENT=78373;SU=4;PE=0;SR=4;ALG=PROD;AF=0.0006534;NSAMP=11;MSQ=13.31;AN=16834;AC=11;NS=8438;AC_Hom=0;AC_Het=11;AC_Hemi=0;MAF=0.000651813;HWE=1;NFAM=11
1	16469704	78373_2	N	]1:16469490]N	159.36	LOW	SVTYPE=BND;POS=16469490;STRANDS=+-:4;CIPOS=-9,8;CIEND=-9,8;CIPOS95=0,0;CIEND95=0,0;MATEID=78373_1;EVENT=78373;SECONDARY;SU=4;PE=0;SR=4;ALG=PROD;AF=0.0006534;NSAMP=11;MSQ=13.31;AN=16834;AC=11;NS=8438;AC_Hom=0;AC_Het=11;AC_Hemi=0;MAF=0.000651813;HWE=1;NFAM=11
1	16490536	7664_1	N	N[5:54401974[	115.35	LOW	SVTYPE=BND;POS=16490536;STRANDS=-+:36,+-:5;IMPRECISE;CIPOS=-62,50;CIEND=-20,98;CIPOS95=-12,12;CIEND95=-20,47;MATEID=7664_2;EVENT=7664;SU=41;PE=41;SR=0;ALG=PROD;AF=0.0002376;NSAMP=4;MSQ=28.13;AN=16834;AC=4;NS=8438;AC_Hom=0;AC_Het=4;AC_Hemi=0;MAF=0.000237023;HWE=1;NFAM=2
1	16490604	7100_1	N	N]4:119943940]	24.56	LOW	SVTYPE=BND;POS=16490604;STRANDS=++:4;CIPOS=-9,8;CIEND=-9,8;CIPOS95=0,0;CIEND95=0,0;MATEID=7100_2;EVENT=7100;SU=4;PE=0;SR=4;ALG=PROD;AF=0.0001188;NSAMP=2;MSQ=12.14;AN=16834;AC=2;NS=8438;AC_Hom=0;AC_Het=2;AC_Hemi=0;MAF=0.000118511;HWE=1;NFAM=2
1	16490613	2942_1	N	N]16:25668183]	100526	LOW	SVTYPE=BND;POS=16490613;STRANDS=++:4804;CIPOS=0,0;CIEND=0,0;CIPOS95=0,0;CIEND95=0,0;MATEID=2942_2;EVENT=2942;SU=4804;PE=0;SR=4804;ALG=PROD;AF=0.1073;NSAMP=1806;MSQ=54.92;AN=16834;AC=1806;NS=8438;AC_Hom=0;AC_Het=1815;AC_Hemi=0;MAF=0.107549;HWE=0;NFAM=1678
1	16491865	210_1	N	]10:19885762]N	100.83	LOW	SVTYPE=BND;POS=16491865;STRANDS=-+:17;CIPOS=-26,25;CIEND=-26,25;CIPOS95=0,0;CIEND95=0,0;MATEID=210_2;EVENT=210;SU=17;PE=0;SR=17;ALG=PROD;AF=0.0001782;NSAMP=3;MSQ=31.77;AN=16834;AC=3;NS=8438;AC_Hom=0;AC_Het=3;AC_Hemi=0;MAF=0.000177767;HWE=1;NFAM=3
1	16492253	5725_1	N	]22:34398763]N	14.98	LOW	SVTYPE=BND;POS=16492253;STRANDS=-+:4;CIPOS=-9,8;CIEND=-9,8;CIPOS95=0,0;CIEND95=0,0;MATEID=5725_2;EVENT=5725;SU=4;PE=0;SR=4;ALG=PROD;AF=5.94e-05;NSAMP=1;MSQ=14.98;AN=16834;AC=1;NS=8438;AC_Hom=0;AC_Het=1;AC_Hemi=0;MAF=5.92557e-05;HWE=1;NFAM=1
1	16492665	78374_1	N	N[1:16492726[	8977.43	LOW	SVTYPE=BND;POS=16492665;STRANDS=+-:1344;IMPRECISE;CIPOS=-6,5;CIEND=-26,18;CIPOS95=0,0;CIEND95=-5,5;MATEID=78374_2;EVENT=78374;SU=1344;PE=10;SR=1334;ALG=PROD;AF=0.01064;NSAMP=168;MSQ=52.74;AN=16818;AC=179;NS=8430;AC_Hom=22;AC_Het=157;AC_Hemi=0;MAF=0.0106168;HWE=1.91554e-09;NFAM=167
1	16492726	78374_2	N	]1:16492665]N	8977.43	LOW	SVTYPE=BND;POS=16492665;STRANDS=+-:1344;IMPRECISE;CIPOS=-26,18;CIEND=-6,5;CIPOS95=-5,5;CIEND95=0,0;MATEID=78374_1;EVENT=78374;SECONDARY;SU=1344;PE=10;SR=1334;ALG=PROD;AF=0.01064;NSAMP=168;MSQ=52.74;AN=16818;AC=179;NS=8430;AC_Hom=22;AC_Het=157;AC_Hemi=0;MAF=0.0106168;HWE=1.91554e-09;NFAM=167
1	16514813	78375	N	<DEL>	446.68	PASS	SVTYPE=DEL;POS=16514813;SVLEN=-123;END=16514936;STRANDS=+-:17;CIPOS=-10,10;CIEND=-2,1;CIPOS95=0,0;CIEND95=0,0;SU=17;PE=0;SR=17;ALG=PROD;AF=5.94e-05;NSAMP=1;MSQ=446.67;AN=16834;AC=1;NS=8438;AC_Hom=0;AC_Het=1;AC_Hemi=0;MAF=5.92557e-05;HWE=1;NFAM=1
1	16517091	78376	N	<DEL>	1408.9	PASS	SVTYPE=DEL;POS=16517091;SVLEN=-7869;END=16524960;STRANDS=+-:59;CIPOS=-26,30;CIEND=-25,30;CIPOS95=0,0;CIEND95=0,0;SU=59;PE=37;SR=22;ALG=PROD;AF=0.0001188;NSAMP=2;MSQ=704.45;AN=16834;AC=2;NS=8438;AC_Hom=0;AC_Het=2;AC_Hemi=0;MAF=0.000118511;HWE=1;NFAM=1
1	16519278	1796_1	N	]13:44190343]N	47688.8	LOW	SVTYPE=BND;POS=16519278;STRANDS=-+:12;CIPOS=-29,28;CIEND=-29,28;CIPOS95=0,0;CIEND95=0,0;MATEID=1796_2;EVENT=1796;SU=12;PE=0;SR=12;ALG=PROD;AF=0.08394;NSAMP=1386;MSQ=33.91;AN=16834;AC=1413;NS=8438;AC_Hom=54;AC_Het=1363;AC_Hemi=0;MAF=0.0839654;HWE=6.11394e-07;NFAM=1290
1	16519278	2014_1	N	]13:103030996]N	6581.86	LOW	SVTYPE=BND;POS=16519278;STRANDS=-+:143;CIPOS=-4,4;CIEND=-4,4;CIPOS95=0,0;CIEND95=0,0;MATEID=2014_2;EVENT=2014;SU=143;PE=0;SR=143;ALG=PROD;AF=0.01283;NSAMP=216;MSQ=29.23;AN=16834;AC=216;NS=8438;AC_Hom=0;AC_Het=216;AC_Hemi=0;MAF=0.0127992;HWE=0.64965;NFAM=213
1	16519278	9478_1	N	]7:146319380]N	8658.61	LOW	SVTYPE=BND;POS=16519278;STRANDS=-+:54;CIPOS=-9,8;CIEND=-9,8;CIPOS95=0,0;CIEND95=0,0;MATEID=9478_2;EVENT=9478;SU=54;PE=0;SR=54;ALG=PROD;AF=0.01913;NSAMP=321;MSQ=26.19;AN=16834;AC=322;NS=8438;AC_Hom=2;AC_Het=321;AC_Hemi=0;MAF=0.0191396;HWE=0.377159;NFAM=317
1	16519278	9806_1	N	]8:73832723]N	24237.2	LOW	SVTYPE=BND;POS=16519278;STRANDS=-+:4;CIPOS=-29,28;CIEND=-29,28;CIPOS95=0,0;CIEND95=0,0;MATEID=9806_2;EVENT=9806;SU=4;PE=0;SR=4;ALG=PROD;AF=0.04853;NSAMP=812;MSQ=29.08;AN=16834;AC=817;NS=8438;AC_Hom=10;AC_Het=811;AC_Hemi=0;MAF=0.048649;HWE=8.10283e-05;NFAM=774
1	16519294	11337_1	N	[X:151692616[N	120935	LOW	SVTYPE=BND;POS=16519294;STRANDS=--:4;IMPRECISE;CIPOS=-50,50;CIEND=-48,50;CIPOS95=-1,1;CIEND95=-2,2;MATEID=11337_2;EVENT=11337;SU=4;PE=1;SR=3;ALG=PROD;AF=0.1846;NSAMP=3035;MSQ=39.36;AN=16834;AC=3107;NS=8438;AC_Hom=146;AC_Het=2971;AC_Hemi=0;MAF=0.1847;HWE=0;NFAM=2674
1	16519884	78215_2	N	]1:14367309]N	185.84	LOW	SVTYPE=BND;POS=14367309;STRANDS=+-:5;CIPOS=-10,10;CIEND=-10,10;CIPOS95=0,0;CIEND95=0,0;MATEID=78215_1;EVENT=78215;SECONDARY;SU=5;PE=0;SR=5;ALG=PROD;AF=0.000297;NSAMP=5;MSQ=35.73;AN=16834;AC=5;NS=8438;AC_Hom=0;AC_Het=5;AC_Hemi=0;MAF=0.000296279;HWE=1;NFAM=5
1	16543939	78377_1	N	N[1:16544129[	69.42	LOW	SVTYPE=BND;POS=16543939;STRANDS=+-:4;IMPRECISE;CIPOS=-8,3;CIEND=-10,10;CIPOS95=-3,1;CIEND95=-1,1;MATEID=78377_2;EVENT=78377;SU=4;PE=1;SR=3;ALG=PROD;AF=0.000297;NSAMP=5;MSQ=12.2;AN=16834;AC=5;NS=8438;AC_Hom=0;AC_Het=5;AC_Hemi=0;MAF=0.000296279;HWE=1;NFAM=5
1	16544129	78377_2	N	]1:16543939]N	69.42	LOW	SVTYPE=BND;POS=16543939;STRANDS=+-:4;IMPRECISE;CIPOS=-10,10;CIEND=-8,3;CIPOS95=-1,1;CIEND95=-3,1;MATEID=78377_1;EVENT=78377;SECONDARY;SU=4;PE=1;SR=3;ALG=PROD;AF=0.000297;NSAMP=5;MSQ=12.2;AN=16834;AC=5;NS=8438;AC_Hom=0;AC_Het=5;AC_Hemi=0;MAF=0.000296279;HWE=1;NFAM=5
1	16547029	253536	N	<DUP>	199.57	PASS	SVTYPE=DUP;POS=16547029;SVLEN=13630;END=16560659;STRANDS=-+:20;IMPRECISE;CIPOS=-10,10;CIEND=-4,10;CIPOS95=-3,0;CIEND95=-1,2;SU=20;PE=19;SR=1;ALG=PROD;AF=5.94e-05;NSAMP=1;MSQ=199.29;AN=16834;AC=1;NS=8438;AC_Hom=0;AC_Het=1;AC_Hemi=0;MAF=5.92557e-05;HWE=1;NFAM=1
1	16547415	78378_1	N	N[1:16547511[	32.82	LOW	SVTYPE=BND;POS=16547415;STRANDS=+-:4;CIPOS=-9,8;CIEND=-9,8;CIPOS95=0,0;CIEND95=0,0;MATEID=78378_2;EVENT=78378;SU=4;PE=0;SR=4;ALG=PROD;AF=5.94e-05;NSAMP=1;MSQ=32.81;AN=16834;AC=1;NS=8438;AC_Hom=0;AC_Het=1;AC_Hemi=0;MAF=5.92557e-05;HWE=1;NFAM=1
1	16547511	78378_2	N	]1:16547415]N	32.82	LOW	SVTYPE=BND;POS=16547415;STRANDS=+-:4;CIPOS=-9,8;CIEND=-9,8;CIPOS95=0,0;CIEND95=0,0;MATEID=78378_1;EVENT=78378;SECONDARY;SU=4;PE=0;SR=4;ALG=PROD;AF=5.94e-05;NSAMP=1;MSQ=32.81;AN=16834;AC=1;NS=8438;AC_Hom=0;AC_Het=1;AC_Hemi=0;MAF=5.92557e-05;HWE=1;NFAM=1
1	16549203	78379	N	<DEL>	140.7	PASS	SVTYPE=DEL;POS=16549203;SVLEN=-897;END=16550100;STRANDS=+-:8;IMPRECISE;CIPOS=-8,10;CIEND=-10,9;CIPOS95=-1,1;CIEND95=-1,1;SU=8;PE=6;SR=2;ALG=PROD;AF=5.94e-05;NSAMP=1;MSQ=140.7;AN=16834;AC=1;NS=8438;AC_Hom=0;AC_Het=1;AC_Hemi=0;MAF=5.92557e-05;HWE=1;NFAM=1
1	16567234	78380	N	<DEL>	722.07	PASS	SVTYPE=DEL;POS=16567234;SVLEN=-5702;END=16572936;STRANDS=+-:29;CIPOS=-23,30;CIEND=-30,29;CIPOS95=0,0;CIEND95=0,0;SU=29;PE=21;SR=8;ALG=PROD;AF=0.0001188;NSAMP=2;MSQ=361.03;AN=16834;AC=2;NS=8438;AC_Hom=0;AC_Het=2;AC_Hemi=0;MAF=0.000118511;HWE=1;NFAM=1
1	16567719	3059_1	N	[16:56717870[N	26.68	LOW	SVTYPE=BND;POS=16567719;STRANDS=--:5;IMPRECISE;CIPOS=-279,10;CIEND=-225,10;CIPOS95=-142,1;CIEND95=-107,2;MATEID=3059_2;EVENT=3059;SU=5;PE=5;SR=0;ALG=PROD;AF=5.94e-05;NSAMP=1;MSQ=26.68;AN=16834;AC=1;NS=8438;AC_Hom=0;AC_Het=1;AC_Hemi=0;MAF=5.92557e-05;HWE=1;NFAM=1
1	16567909	427_1	N	N[10:96969574[	53.82	LOW	SVTYPE=BND;POS=16567909;STRANDS=+-:6;IMPRECISE;CIPOS=-10,392;CIEND=-373,10;CIPOS95=-1,138;CIEND95=-123,0;MATEID=427_2;EVENT=427;SU=6;PE=6;SR=0;ALG=PROD;AF=5.94e-05;NSAMP=1;MSQ=53.79;AN=16834;AC=1;NS=8438;AC_Hom=0;AC_Het=1;AC_Hemi=0;MAF=5.92557e-05;HWE=1;NFAM=1
1	16575899	78381_1	N	N[1:16575957[	299.82	PASS	SVTYPE=BND;POS=16575899;STRANDS=+-:10;CIPOS=-10,10;CIEND=-10,10;CIPOS95=0,0;CIEND95=0,0;MATEID=78381_2;EVENT=78381;SU=10;PE=0;SR=10;ALG=PROD;AF=5.94e-05;NSAMP=1;MSQ=299.76;AN=16834;AC=1;NS=8438;AC_Hom=0;AC_Het=1;AC_Hemi=0;MAF=5.92557e-05;HWE=1;NFAM=1
1	16575957	78381_2	N	]1:16575899]N	299.82	PASS	SVTYPE=BND;POS=16575899;STRANDS=+-:10;CIPOS=-10,10;CIEND=-10,10;CIPOS95=0,0;CIEND95=0,0;MATEID=78381_1;EVENT=78381;SECONDARY;SU=10;PE=0;SR=10;ALG=PROD;AF=5.94e-05;NSAMP=1;MSQ=299.76;AN=16834;AC=1;NS=8438;AC_Hom=0;AC_Het=1;AC_Hemi=0;MAF=5.92557e-05;HWE=1;NFAM=1
1	16588847	5440_1	N	N[20:58188593[	193.06	LOW	SVTYPE=BND;POS=16588847;STRANDS=+-:26;IMPRECISE;CIPOS=-28,394;CIEND=-412,30;CIPOS95=-28,53;CIEND95=-53,30;MATEID=5440_2;EVENT=5440;SU=26;PE=26;SR=0;ALG=PROD;AF=0.0006534;NSAMP=11;MSQ=15.7;AN=16834;AC=11;NS=8438;AC_Hom=0;AC_Het=11;AC_Hemi=0;MAF=0.000651813;HWE=1;NFAM=10
1	16595537	78383_1	N	N[1:16595782[	26.73	LOW	SVTYPE=BND;POS=16595537;STRANDS=+-:4;IMPRECISE;CIPOS=-9,8;CIEND=-5,9;CIPOS95=0,0;CIEND95=0,1;MATEID=78383_2;EVENT=78383;SU=4;PE=0;SR=4;ALG=PROD;AF=0.0001782;NSAMP=3;MSQ=7.77;AN=16834;AC=3;NS=8438;AC_Hom=0;AC_Het=3;AC_Hemi=0;MAF=0.000177767;HWE=1;NFAM=3
1	16595782	78383_2	N	]1:16595537]N	26.73	LOW	SVTYPE=BND;POS=16595537;STRANDS=+-:4;IMPRECISE;CIPOS=-5,9;CIEND=-9,8;CIPOS95=0,1;CIEND95=0,0;MATEID=78383_1;EVENT=78383;SECONDARY;SU=4;PE=0;SR=4;ALG=PROD;AF=0.0001782;NSAMP=3;MSQ=7.77;AN=16834;AC=3;NS=8438;AC_Hom=0;AC_Het=3;AC_Hemi=0;MAF=0.000177767;HWE=1;NFAM=3
1	16604269	78384_1	N	N[1:16604390[	4.65	LOW	SVTYPE=BND;POS=16604269;STRANDS=+-:4;CIPOS=-9,8;CIEND=-9,8;CIPOS95=0,0;CIEND95=0,0;MATEID=78384_2;EVENT=78384;SU=4;PE=0;SR=4;ALG=PROD;AF=5.94e-05;NSAMP=1;MSQ=4.64;AN=16834;AC=1;NS=8438;AC_Hom=0;AC_Het=1;AC_Hemi=0;MAF=5.92557e-05;HWE=1;NFAM=1
1	16604390	78384_2	N	]1:16604269]N	4.65	LOW	SVTYPE=BND;POS=16604269;STRANDS=+-:4;CIPOS=-9,8;CIEND=-9,8;CIPOS95=0,0;CIEND95=0,0;MATEID=78384_1;EVENT=78384;SECONDARY;SU=4;PE=0;SR=4;ALG=PROD;AF=5.94e-05;NSAMP=1;MSQ=4.64;AN=16834;AC=1;NS=8438;AC_Hom=0;AC_Het=1;AC_Hemi=0;MAF=5.92557e-05;HWE=1;NFAM=1
1	16608802	78385_1	N	N[1:16609989[	12772.9	LOW	SVTYPE=BND;POS=16608802;STRANDS=+-:573;IMPRECISE;CIPOS=-103,167;CIEND=-129,49;CIPOS95=-3,3;CIEND95=-1,1;MATEID=78385_2;EVENT=78385;SU=573;PE=570;SR=3;ALG=SUM;AF=0.005406;NSAMP=91;MSQ=137.63;AN=16834;AC=91;NS=8438;AC_Hom=0;AC_Het=92;AC_Hemi=0;MAF=0.00545153;HWE=1;NFAM=89
1	16609989	78385_2	N	]1:16608802]N	12772.9	LOW	SVTYPE=BND;POS=16608802;STRANDS=+-:573;IMPRECISE;CIPOS=-129,49;CIEND=-103,167;CIPOS95=-1,1;CIEND95=-3,3;MATEID=78385_1;EVENT=78385;SECONDARY;SU=573;PE=570;SR=3;ALG=SUM;AF=0.005406;NSAMP=91;MSQ=137.63;AN=16834;AC=91;NS=8438;AC_Hom=0;AC_Het=92;AC_Hemi=0;MAF=0.00545153;HWE=1;NFAM=89
1	16614967	7541_1	N	N]5:24743071]	17232.8	LOW	SVTYPE=BND;POS=16614967;STRANDS=++:15;CIPOS=-30,30;CIEND=-30,30;CIPOS95=0,0;CIEND95=0,0;MATEID=7541_2;EVENT=7541;SU=15;PE=0;SR=15;ALG=PROD;AF=0.03226;NSAMP=543;MSQ=30.86;AN=16834;AC=543;NS=8438;AC_Hom=0;AC_Het=545;AC_Hemi=0;MAF=0.0322944;HWE=0.000178999;NFAM=521
1	16619903	78386	N	<DEL>	605.48	PASS	SVTYPE=DEL;POS=16619903;SVLEN=-6481;END=16626384;STRANDS=+-:20;IMPRECISE;CIPOS=-5,9;CIEND=-10,6;CIPOS95=-1,1;CIEND95=-1,0;SU=20;PE=17;SR=3;ALG=PROD;AF=5.94e-05;NSAMP=1;MSQ=605.48;AN=16834;AC=1;NS=8438;AC_Hom=0;AC_Het=1;AC_Hemi=0;MAF=5.92557e-05;HWE=1;NFAM=1
1	16621798	78387	N	<DEL>	614.3	PASS	SVTYPE=DEL;POS=16621798;SVLEN=-1108;END=16622906;STRANDS=+-:28;CIPOS=-8,10;CIEND=-3,0;CIPOS95=0,0;CIEND95=0,0;SU=28;PE=17;SR=11;ALG=PROD;AF=5.94e-05;NSAMP=1;MSQ=614.3;AN=16834;AC=1;NS=8438;AC_Hom=0;AC_Het=1;AC_Hemi=0;MAF=5.92557e-05;HWE=1;NFAM=1
1	16635540	1805_1	N	]13:47131677]N	80766.4	LOW	SVTYPE=BND;POS=16635540;STRANDS=-+:21;CIPOS=-29,28;CIEND=-29,28;CIPOS95=0,0;CIEND95=0,0;MATEID=1805_2;EVENT=1805;SU=21;PE=0;SR=21;ALG=PROD;AF=0.09475;NSAMP=1591;MSQ=50.1;AN=16834;AC=1595;NS=8438;AC_Hom=8;AC_Het=1594;AC_Hemi=0;MAF=0.0949277;HWE=1.70161e-30;NFAM=1405
1	16646673	253537	N	<DUP>	88.1	PASS	SVTYPE=DUP;POS=16646673;SVLEN=8879;END=16655552;STRANDS=-+:13;IMPRECISE;CIPOS=-185,30;CIEND=-30,418;CIPOS95=-44,30;CIEND95=-30,77;SU=13;PE=13;SR=0;ALG=PROD;AF=0.0001188;NSAMP=2;MSQ=43.63;AN=16834;AC=2;NS=8438;AC_Hom=0;AC_Het=2;AC_Hemi=0;MAF=0.000118511;HWE=1;NFAM=2
1	16647171	4783_1	N	]2:146802529]N	32.88	LOW	SVTYPE=BND;POS=16647171;STRANDS=-+:4;CIPOS=-9,8;CIEND=-9,8;CIPOS95=0,0;CIEND95=0,0;MATEID=4783_2;EVENT=4783;SU=4;PE=0;SR=4;ALG=PROD;AF=5.94e-05;NSAMP=1;MSQ=32.88;AN=16834;AC=1;NS=8438;AC_Hom=0;AC_Het=1;AC_Hemi=0;MAF=5.92557e-05;HWE=1;NFAM=1
1	16649829	78388	N	<DEL>	1465.82	PASS	SVTYPE=DEL;POS=16649829;SVLEN=-7417;END=16657246;STRANDS=+-:68;IMPRECISE;CIPOS=-23,212;CIEND=-155,50;CIPOS95=-7,7;CIEND95=-22,22;SU=68;PE=68;SR=0;ALG=PROD;AF=0.0003564;NSAMP=6;MSQ=244.3;AN=16834;AC=6;NS=8438;AC_Hom=0;AC_Het=6;AC_Hemi=0;MAF=0.000355534;HWE=1;NFAM=6
1	16658257	3800_1	N	N]18:66673649]	475.87	LOW	SVTYPE=BND;POS=16658257;STRANDS=++:8;CIPOS=-29,28;CIEND=-29,28;CIPOS95=0,0;CIEND95=0,0;MATEID=3800_2;EVENT=3800;SU=8;PE=0;SR=8;ALG=PROD;AF=0.001366;NSAMP=23;MSQ=19.59;AN=16834;AC=23;NS=8438;AC_Hom=0;AC_Het=23;AC_Hemi=0;MAF=0.00136288;HWE=1;NFAM=23
1	16660586	291720_1	N	N]1:16671118]	101.63	LOW	SVTYPE=BND;POS=16660586;STRANDS=++:6;IMPRECISE;CIPOS=-10,561;CIEND=-6,567;CIPOS95=-2,138;CIEND95=0,213;MATEID=291720_2;EVENT=291720;SU=6;PE=6;SR=0;ALG=PROD;AF=0.0001188;NSAMP=2;MSQ=50.81;AN=16834;AC=2;NS=8438;AC_Hom=0;AC_Het=2;AC_Hemi=0;MAF=0.000118511;HWE=1;NFAM=2
1	16663165	291721_1	N	[1:16665266[N	185.54	LOW	SVTYPE=BND;POS=16663165;STRANDS=--:14;CIPOS=-10,10;CIEND=-10,10;CIPOS95=0,0;CIEND95=0,0;MATEID=291721_2;EVENT=291721;SU=14;PE=7;SR=7;ALG=PROD;AF=5.94e-05;NSAMP=1;MSQ=185.54;AN=16834;AC=1;NS=8438;AC_Hom=0;AC_Het=1;AC_Hemi=0;MAF=5.92557e-05;HWE=1;NFAM=1
1	16663309	291722_1	N	N]1:16665252]	203.57	LOW	SVTYPE=BND;POS=16663309;STRANDS=++:11;IMPRECISE;CIPOS=-7,6;CIEND=-5,6;CIPOS95=0,0;CIEND95=-1,0;MATEID=291722_2;EVENT=291722;SU=11;PE=6;SR=5;ALG=PROD;AF=5.94e-05;NSAMP=1;MSQ=203.57;AN=16834;AC=1;NS=8438;AC_Hom=0;AC_Het=1;AC_Hemi=0;MAF=5.92557e-05;HWE=1;NFAM=1
1	16665252	291722_2	N	N]1:16663309]	203.57	LOW	SVTYPE=BND;POS=16665252;STRANDS=++:11;IMPRECISE;CIPOS=-5,6;CIEND=-7,6;CIPOS95=-1,0;CIEND95=0,0;MATEID=291722_1;EVENT=291722;SECONDARY;SU=11;PE=6;SR=5;ALG=PROD;AF=5.94e-05;NSAMP=1;MSQ=203.57;AN=16834;AC=1;NS=8438;AC_Hom=0;AC_Het=1;AC_Hemi=0;MAF=5.92557e-05;HWE=1;NFAM=1
1	16665266	291721_2	N	[1:16663165[N	185.54	LOW	SVTYPE=BND;POS=16665266;STRANDS=--:14;CIPOS=-10,10;CIEND=-10,10;CIPOS95=0,0;CIEND95=0,0;MATEID=291721_1;EVENT=291721;SECONDARY;SU=14;PE=7;SR=7;ALG=PROD;AF=5.94e-05;NSAMP=1;MSQ=185.54;AN=16834;AC=1;NS=8438;AC_Hom=0;AC_Het=1;AC_Hemi=0;MAF=5.92557e-05;HWE=1;NFAM=1
1	16666820	3140_1	N	[16:74650118[N	29.87	LOW	SVTYPE=BND;POS=16666820;STRANDS=--:4;CIPOS=-9,8;CIEND=-9,8;CIPOS95=0,0;CIEND95=0,0;MATEID=3140_2;EVENT=3140;SU=4;PE=0;SR=4;ALG=PROD;AF=5.94e-05;NSAMP=1;MSQ=29.87;AN=16834;AC=1;NS=8438;AC_Hom=0;AC_Het=1;AC_Hemi=0;MAF=5.92557e-05;HWE=1;NFAM=1
1	16671118	291720_2	N	N]1:16660586]	101.63	LOW	SVTYPE=BND;POS=16671118;STRANDS=++:6;IMPRECISE;CIPOS=-6,567;CIEND=-10,561;CIPOS95=0,213;CIEND95=-2,138;MATEID=291720_1;EVENT=291720;SECONDARY;SU=6;PE=6;SR=0;ALG=PROD;AF=0.0001188;NSAMP=2;MSQ=50.81;AN=16834;AC=2;NS=8438;AC_Hom=0;AC_Het=2;AC_Hemi=0;MAF=0.000118511;HWE=1;NFAM=2
1	16673775	78389_1	N	N[1:16674081[	5.62	LOW	SVTYPE=BND;POS=16673775;STRANDS=+-:4;IMPRECISE;CIPOS=-4,10;CIEND=-9,8;CIPOS95=0,1;CIEND95=0,0;MATEID=78389_2;EVENT=78389;SU=4;PE=0;SR=4;ALG=PROD;AF=5.94e-05;NSAMP=1;MSQ=4.6;AN=16834;AC=1;NS=8438;AC_Hom=0;AC_Het=1;AC_Hemi=0;MAF=5.92557e-05;HWE=1;NFAM=1
1	16674081	78389_2	N	]1:16673775]N	5.62	LOW	SVTYPE=BND;POS=16673775;STRANDS=+-:4;IMPRECISE;CIPOS=-9,8;CIEND=-4,10;CIPOS95=0,0;CIEND95=0,1;MATEID=78389_1;EVENT=78389;SECONDARY;SU=4;PE=0;SR=4;ALG=PROD;AF=5.94e-05;NSAMP=1;MSQ=4.6;AN=16834;AC=1;NS=8438;AC_Hom=0;AC_Het=1;AC_Hemi=0;MAF=5.92557e-05;HWE=1;NFAM=1
1	16677247	695_1	N	[11:3916849[N	4515.19	LOW	SVTYPE=BND;POS=16677247;STRANDS=--:4;IMPRECISE;CIPOS=-277,30;CIEND=-571,30;CIPOS95=-120,30;CIEND95=-183,30;MATEID=695_2;EVENT=695;SU=4;PE=4;SR=0;ALG=PROD;AF=0.01972;NSAMP=327;MSQ=12.49;AN=16834;AC=332;NS=8438;AC_Hom=10;AC_Het=323;AC_Hemi=0;MAF=0.0197322;HWE=0.265696;NFAM=313
1	16677253	4621_1	N	]2:105596064]N	3660.52	LOW	SVTYPE=BND;POS=16677253;STRANDS=-+:15;IMPRECISE;CIPOS=-50,48;CIEND=-43,50;CIPOS95=-1,1;CIEND95=0,0;MATEID=4621_2;EVENT=4621;SU=15;PE=11;SR=4;ALG=PROD;AF=0.01016;NSAMP=171;MSQ=20.08;AN=16834;AC=171;NS=8438;AC_Hom=0;AC_Het=171;AC_Hemi=0;MAF=0.0101327;HWE=1;NFAM=167
1	16677253	6579_1	N	]3:190725670]N	34636.4	LOW	SVTYPE=BND;POS=16677253;STRANDS=-+:4;IMPRECISE;CIPOS=-50,50;CIEND=-44,50;CIPOS95=-3,3;CIEND95=-3,3;MATEID=6579_2;EVENT=6579;SU=4;PE=3;SR=1;ALG=PROD;AF=0.09041;NSAMP=1498;MSQ=22.56;AN=16834;AC=1522;NS=8438;AC_Hom=48;AC_Het=1477;AC_Hemi=0;MAF=0.090365;HWE=3.23436e-11;NFAM=1398
1	16677277	10265_1	N	[9:36636726[N	26.94	LOW	SVTYPE=BND;POS=16677277;STRANDS=--:4;IMPRECISE;CIPOS=-288,30;CIEND=-485,30;CIPOS95=-130,30;CIEND95=-166,30;MATEID=10265_2;EVENT=10265;SU=4;PE=4;SR=0;ALG=PROD;AF=5.94e-05;NSAMP=1;MSQ=26.87;AN=16834;AC=1;NS=8438;AC_Hom=0;AC_Het=1;AC_Hemi=0;MAF=5.92557e-05;HWE=1;NFAM=1
1	16677407	3074_1	N	[16:61459680[N	14.95	LOW	SVTYPE=BND;POS=16677407;STRANDS=--:4;IMPRECISE;CIPOS=-254,30;CIEND=-537,30;CIPOS95=-103,30;CIEND95=-151,30;MATEID=3074_2;EVENT=3074;SU=4;PE=4;SR=0;ALG=PROD;AF=5.94e-05;NSAMP=1;MSQ=14.92;AN=16834;AC=1;NS=8438;AC_Hom=0;AC_Het=1;AC_Hemi=0;MAF=5.92557e-05;HWE=1;NFAM=1
1	16678716	6324_1	N	]3:126278005]N	47773.1	PASS	SVTYPE=BND;POS=16678716;STRANDS=-+:3275;CIPOS=-1,0;CIEND=0,0;CIPOS95=0,0;CIEND95=0,0;MATEID=6324_2;EVENT=6324;SU=3275;PE=1657;SR=1618;ALG=PROD;AF=0.01028;NSAMP=173;MSQ=276.15;AN=16834;AC=173;NS=8438;AC_Hom=0;AC_Het=173;AC_Hemi=0;MAF=0.0102512;HWE=1;NFAM=152
1	16678898	6325_1	N	N[3:126278011[	24997.2	LOW	SVTYPE=BND;POS=16678898;STRANDS=+-:2986;CIPOS=0,0;CIEND=-1,0;CIPOS95=0,0;CIEND95=0,0;MATEID=6325_2;EVENT=6325;SU=2986;PE=1599;SR=1387;ALG=PROD;AF=0.009861;NSAMP=166;MSQ=150.55;AN=16834;AC=166;NS=8438;AC_Hom=0;AC_Het=166;AC_Hemi=0;MAF=0.00983645;HWE=1;NFAM=146
1	16681024	78390	N	<DEL>	143.71	PASS	SVTYPE=DEL;POS=16681024;SVLEN=-3127;END=16684151;STRANDS=+-:9;IMPRECISE;CIPOS=-10,385;CIEND=-134,10;CIPOS95=-1,82;CIEND95=-55,2;SU=9;PE=9;SR=0;ALG=PROD;AF=5.94e-05;NSAMP=1;MSQ=143.71;AN=16834;AC=1;NS=8438;AC_Hom=0;AC_Het=1;AC_Hemi=0;MAF=5.92557e-05;HWE=1;NFAM=1
1	16685088	253538_1	N	]1:237290086]N	138.66	LOW	SVTYPE=BND;POS=16685088;STRANDS=-+:4;CIPOS=-9,8;CIEND=-9,8;CIPOS95=0,0;CIEND95=0,0;MATEID=253538_2;EVENT=253538;SU=4;PE=0;SR=4;ALG=PROD;AF=0.0005346;NSAMP=9;MSQ=6.81;AN=16834;AC=9;NS=8438;AC_Hom=0;AC_Het=9;AC_Hemi=0;MAF=0.000533302;HWE=1;NFAM=8
1	16686985	78391_1	N	N[1:16690639[	372.89	LOW	SVTYPE=BND;POS=16686985;STRANDS=+-:13;IMPRECISE;CIPOS=-4,10;CIEND=-10,7;CIPOS95=-1,3;CIEND95=-3,0;MATEID=78391_2;EVENT=78391;SU=13;PE=12;SR=1;ALG=PROD;AF=0.0001188;NSAMP=2;MSQ=186.06;AN=16834;AC=2;NS=8438;AC_Hom=0;AC_Het=2;AC_Hemi=0;MAF=0.000118511;HWE=1;NFAM=2
1	16690639	78391_2	N	]1:16686985]N	372.89	LOW	SVTYPE=BND;POS=16686985;STRANDS=+-:13;IMPRECISE;CIPOS=-10,7;CIEND=-4,10;CIPOS95=-3,0;CIEND95=-1,3;MATEID=78391_1;EVENT=78391;SECONDARY;SU=13;PE=12;SR=1;ALG=PROD;AF=0.0001188;NSAMP=2;MSQ=186.06;AN=16834;AC=2;NS=8438;AC_Hom=0;AC_Het=2;AC_Hemi=0;MAF=0.000118511;HWE=1;NFAM=2
1	16692078	78392_1	N	N[1:16692450[	62.82	LOW	SVTYPE=BND;POS=16692078;STRANDS=+-:4;CIPOS=-9,8;CIEND=-9,8;CIPOS95=0,0;CIEND95=0,0;MATEID=78392_2;EVENT=78392;SU=4;PE=0;SR=4;ALG=PROD;AF=0.0001188;NSAMP=2;MSQ=29.91;AN=16834;AC=2;NS=8438;AC_Hom=0;AC_Het=2;AC_Hemi=0;MAF=0.000118511;HWE=1;NFAM=2
1	16692450	78392_2	N	]1:16692078]N	62.82	LOW	SVTYPE=BND;POS=16692078;STRANDS=+-:4;CIPOS=-9,8;CIEND=-9,8;CIPOS95=0,0;CIEND95=0,0;MATEID=78392_1;EVENT=78392;SECONDARY;SU=4;PE=0;SR=4;ALG=PROD;AF=0.0001188;NSAMP=2;MSQ=29.91;AN=16834;AC=2;NS=8438;AC_Hom=0;AC_Het=2;AC_Hemi=0;MAF=0.000118511;HWE=1;NFAM=2
1	16696038	78394_1	N	N[1:95423037[	14812.1	LOW	SVTYPE=BND;POS=16696038;STRANDS=+-:63;CIPOS=-1,1;CIEND=-9,7;CIPOS95=0,0;CIEND95=0,0;MATEID=78394_2;EVENT=78394;SU=63;PE=13;SR=50;ALG=PROD;AF=0.01598;NSAMP=269;MSQ=52.75;AN=16834;AC=269;NS=8438;AC_Hom=0;AC_Het=273;AC_Hemi=0;MAF=0.0161768;HWE=0.176202;NFAM=246
1	16696818	78395	N	<DEL>	668.88	PASS	SVTYPE=DEL;POS=16696818;SVLEN=-2921;END=16699739;STRANDS=+-:29;CIPOS=-25,24;CIEND=-30,30;CIPOS95=0,0;CIEND95=0,0;SU=29;PE=16;SR=13;ALG=PROD;AF=0.0001188;NSAMP=2;MSQ=332.74;AN=16834;AC=2;NS=8438;AC_Hom=0;AC_Het=2;AC_Hemi=0;MAF=0.000118511;HWE=1;NFAM=2
1	16703061	78396	N	<DEL>	323.56	PASS	SVTYPE=DEL;POS=16703061;SVLEN=-755;END=16703816;STRANDS=+-:13;CIPOS=-8,10;CIEND=-10,10;CIPOS95=0,0;CIEND95=0,0;SU=13;PE=9;SR=4;ALG=PROD;AF=5.94e-05;NSAMP=1;MSQ=323.56;AN=16834;AC=1;NS=8438;AC_Hom=0;AC_Het=1;AC_Hemi=0;MAF=5.92557e-05;HWE=1;NFAM=1
1	16706346	253539	N	<DUP>	305.89	PASS	SVTYPE=DUP;POS=16706346;SVLEN=2459;END=16708805;STRANDS=-+:28;IMPRECISE;CIPOS=-121,10;CIEND=-10,208;CIPOS95=-33,1;CIEND95=-3,33;SU=28;PE=28;SR=0;ALG=PROD;AF=0.0001188;NSAMP=1;MSQ=302.41;AN=16834;AC=2;NS=8438;AC_Hom=2;AC_Het=0;AC_Hemi=0;MAF=0.000118511;HWE=5.92593e-05;NFAM=1
1	16706374	78397	N	<DEL>	368.65	PASS	SVTYPE=DEL;POS=16706374;SVLEN=-696;END=16707070;STRANDS=+-:15;IMPRECISE;CIPOS=-10,388;CIEND=-199,10;CIPOS95=-1,69;CIEND95=-72,2;SU=15;PE=15;SR=0;ALG=PROD;AF=5.94e-05;NSAMP=1;MSQ=368.65;AN=16834;AC=1;NS=8438;AC_Hom=0;AC_Het=1;AC_Hemi=0;MAF=5.92557e-05;HWE=1;NFAM=1
1	16708727	253540	N	<DUP>	104.6	PASS	SVTYPE=DUP;POS=16708727;SVLEN=1529;END=16710256;STRANDS=-+:9;IMPRECISE;CIPOS=-213,10;CIEND=-10,253;CIPOS95=-68,2;CIEND95=-2,50;SU=9;PE=9;SR=0;ALG=PROD;AF=0.0001188;NSAMP=1;MSQ=97.05;AN=16834;AC=2;NS=8438;AC_Hom=2;AC_Het=0;AC_Hemi=0;MAF=0.000118511;HWE=5.92593e-05;NFAM=1
1	16710003	78398	N	<DEL>	403.35	PASS	SVTYPE=DEL;POS=16710003;SVLEN=-243;END=16710246;STRANDS=+-:5;CIPOS=-10,10;CIEND=-10,10;CIPOS95=0,0;CIEND95=0,0;SU=5;PE=0;SR=5;ALG=PROD;AF=0.0001188;NSAMP=2;MSQ=200.6;AN=16834;AC=2;NS=8438;AC_Hom=0;AC_Het=2;AC_Hemi=0;MAF=0.000118511;HWE=1;NFAM=2
1	16727696	253541	N	<DUP>	253.8	PASS	SVTYPE=DUP;POS=16727696;SVLEN=20351;END=16748047;STRANDS=-+:30;CIPOS=-30,30;CIEND=-26,30;CIPOS95=0,0;CIEND95=0,0;SU=30;PE=19;SR=11;ALG=PROD;AF=0.0001188;NSAMP=2;MSQ=126.7;AN=16834;AC=2;NS=8438;AC_Hom=0;AC_Het=2;AC_Hemi=0;MAF=0.000118511;HWE=1;NFAM=2
1	16731089	78399	N	<DEL>	200.76	PASS	SVTYPE=DEL;POS=16731089;SVLEN=-10024;END=16741113;STRANDS=+-:8;IMPRECISE;CIPOS=-10,300;CIEND=-201,10;CIPOS95=-1,83;CIEND95=-57,2;SU=8;PE=8;SR=0;ALG=PROD;AF=5.94e-05;NSAMP=1;MSQ=200.76;AN=16834;AC=1;NS=8438;AC_Hom=0;AC_Het=1;AC_Hemi=0;MAF=5.92557e-05;HWE=1;NFAM=1
1	16732723	253542	N	<DUP>	107.3	PASS	SVTYPE=DUP;POS=16732723;SVLEN=4482;END=16737205;STRANDS=-+:12;IMPRECISE;CIPOS=-199,10;CIEND=-10,252;CIPOS95=-77,2;CIEND95=-2,62;SU=12;PE=12;SR=0;ALG=PROD;AF=5.94e-05;NSAMP=1;MSQ=105.31;AN=16834;AC=1;NS=8438;AC_Hom=0;AC_Het=1;AC_Hemi=0;MAF=5.92557e-05;HWE=1;NFAM=1
1	16734008	78400_1	N	N[1:16734292[	51.77	LOW	SVTYPE=BND;POS=16734008;STRANDS=+-:9;CIPOS=-29,28;CIEND=-29,28;CIPOS95=0,0;CIEND95=0,0;MATEID=78400_2;EVENT=78400;SU=9;PE=0;SR=9;ALG=PROD;AF=0.0001188;NSAMP=2;MSQ=21.69;AN=16834;AC=2;NS=8438;AC_Hom=0;AC_Het=2;AC_Hemi=0;MAF=0.000118511;HWE=1;NFAM=2
1	16734292	78400_2	N	]1:16734008]N	51.77	LOW	SVTYPE=BND;POS=16734008;STRANDS=+-:9;CIPOS=-29,28;CIEND=-29,28;CIPOS95=0,0;CIEND95=0,0;MATEID=78400_1;EVENT=78400;SECONDARY;SU=9;PE=0;SR=9;ALG=PROD;AF=0.0001188;NSAMP=2;MSQ=21.69;AN=16834;AC=2;NS=8438;AC_Hom=0;AC_Het=2;AC_Hemi=0;MAF=0.000118511;HWE=1;NFAM=2
1	16741754	78401	N	<DEL>	242.78	PASS	SVTYPE=DEL;POS=16741754;SVLEN=-533;END=16742287;STRANDS=+-:12;IMPRECISE;CIPOS=-10,310;CIEND=-128,10;CIPOS95=-2,77;CIEND95=-60,2;SU=12;PE=12;SR=0;ALG=PROD;AF=5.94e-05;NSAMP=1;MSQ=242.78;AN=16834;AC=1;NS=8438;AC_Hom=0;AC_Het=1;AC_Hemi=0;MAF=5.92557e-05;HWE=1;NFAM=1
1	16742890	78402	N	<DEL:ME:SINE|Alu|AluSz>	56.46	PASS	SVTYPE=MEI;POS=16742890;SVLEN=-297;END=16743187;STRANDS=+-:5;CIPOS=-10,10;CIEND=-10,10;CIPOS95=0,0;CIEND95=0,0;SU=5;PE=0;SR=5;ALG=PROD;AF=0.0001188;NSAMP=2;MSQ=25.5;AN=16834;AC=2;NS=8438;AC_Hom=0;AC_Het=2;AC_Hemi=0;MAF=0.000118511;HWE=1;NFAM=2
1	16749244	253543	N	<DUP>	185.36	PASS	SVTYPE=DUP;POS=16749244;SVLEN=6872;END=16756116;STRANDS=-+:24;CIPOS=-30,29;CIEND=-25,29;CIPOS95=0,0;CIEND95=0,0;SU=24;PE=20;SR=4;ALG=PROD;AF=0.0001188;NSAMP=2;MSQ=92.35;AN=16834;AC=2;NS=8438;AC_Hom=0;AC_Het=2;AC_Hemi=0;MAF=0.000118511;HWE=1;NFAM=2
1	16749278	78403	N	<DEL>	716.06	PASS	SVTYPE=DEL;POS=16749278;SVLEN=-1851;END=16751129;STRANDS=+-:25;IMPRECISE;CIPOS=-30,275;CIEND=-147,30;CIPOS95=-28,28;CIEND95=-30,30;SU=25;PE=25;SR=0;ALG=PROD;AF=0.0001782;NSAMP=3;MSQ=238.69;AN=16834;AC=3;NS=8438;AC_Hom=0;AC_Het=3;AC_Hemi=0;MAF=0.000177767;HWE=1;NFAM=3
1	16750673	4113_1	N	N[19:43204573[	17049.5	LOW	SVTYPE=BND;POS=16750673;STRANDS=+-:10;IMPRECISE;CIPOS=-30,416;CIEND=-561,26;CIPOS95=-30,66;CIEND95=-148,26;MATEID=4113_2;EVENT=4113;SU=10;PE=10;SR=0;ALG=PROD;AF=0.03944;NSAMP=664;MSQ=24.52;AN=16834;AC=664;NS=8438;AC_Hom=0;AC_Het=667;AC_Hemi=0;MAF=0.0395236;HWE=2.002e-06;NFAM=621
1	16750700	4214_1	N	[19:57210189[N	138199	LOW	SVTYPE=BND;POS=16750700;STRANDS=--:405;IMPRECISE;CIPOS=-165,10;CIEND=-247,18;CIPOS95=-2,2;CIEND95=-16,16;MATEID=4214_2;EVENT=4214;SU=405;PE=405;SR=0;ALG=PROD;AF=0.2012;NSAMP=3387;MSQ=40.19;AN=16834;AC=3387;NS=8438;AC_Hom=0;AC_Het=3400;AC_Hemi=0;MAF=0.20147;HWE=0;NFAM=2947
1	16750701	4114_1	N	]19:43204723]N	25592.2	LOW	SVTYPE=BND;POS=16750701;STRANDS=-+:41;IMPRECISE;CIPOS=-176,39;CIEND=-9,437;CIPOS95=-23,23;CIEND95=-9,81;MATEID=4114_2;EVENT=4114;SU=41;PE=41;SR=0;ALG=PROD;AF=0.05525;NSAMP=930;MSQ=26.64;AN=16834;AC=930;NS=8438;AC_Hom=0;AC_Het=934;AC_Hemi=0;MAF=0.0553449;HWE=3.21699e-12;NFAM=885
1	16750714	4215_1	N	N]19:57210404]	66929.6	LOW	SVTYPE=BND;POS=16750714;STRANDS=++:158;IMPRECISE;CIPOS=-10,49;CIEND=-44,49;CIPOS95=-2,2;CIEND95=-3,3;MATEID=4215_2;EVENT=4215;SU=158;PE=157;SR=1;ALG=PROD;AF=0.1272;NSAMP=2142;MSQ=30.62;AN=16834;AC=2142;NS=8438;AC_Hom=0;AC_Het=2147;AC_Hemi=0;MAF=0.127222;HWE=0;NFAM=1907
1	16751185	78404_1	N	N[1:16755118[	13805.9	PASS	SVTYPE=BND;POS=16751185;STRANDS=+-:542;CIPOS=-22,22;CIEND=-23,5;CIPOS95=0,0;CIEND95=0,0;MATEID=78404_2;EVENT=78404;SU=542;PE=407;SR=135;ALG=PROD;AF=0.001544;NSAMP=24;MSQ=575.25;AN=16834;AC=26;NS=8438;AC_Hom=4;AC_Het=22;AC_Hemi=0;MAF=0.00154065;HWE=0.000156085;NFAM=23
1	16752949	78405_1	N	N[1:16753246[	5372.5	LOW	SVTYPE=BND;POS=16752949;STRANDS=+-:49;CIPOS=-9,8;CIEND=-9,9;CIPOS95=0,0;CIEND95=0,0;MATEID=78405_2;EVENT=78405;SU=49;PE=29;SR=20;ALG=PROD;AF=0.001367;NSAMP=23;MSQ=233.31;AN=16830;AC=23;NS=8436;AC_Hom=0;AC_Het=23;AC_Hemi=0;MAF=0.00136321;HWE=1;NFAM=23
1	16753246	78405_2	N	]1:16752949]N	5372.5	LOW	SVTYPE=BND;POS=16752949;STRANDS=+-:49;CIPOS=-9,9;CIEND=-9,8;CIPOS95=0,0;CIEND95=0,0;MATEID=78405_1;EVENT=78405;SECONDARY;SU=49;PE=29;SR=20;ALG=PROD;AF=0.001367;NSAMP=23;MSQ=233.31;AN=16830;AC=23;NS=8436;AC_Hom=0;AC_Het=23;AC_Hemi=0;MAF=0.00136321;HWE=1;NFAM=23
1	16755118	78404_2	N	]1:16751185]N	13805.9	PASS	SVTYPE=BND;POS=16751185;STRANDS=+-:542;CIPOS=-23,5;CIEND=-22,22;CIPOS95=0,0;CIEND95=0,0;MATEID=78404_1;EVENT=78404;SECONDARY;SU=542;PE=407;SR=135;ALG=PROD;AF=0.001544;NSAMP=24;MSQ=575.25;AN=16834;AC=26;NS=8438;AC_Hom=4;AC_Het=22;AC_Hemi=0;MAF=0.00154065;HWE=0.000156085;NFAM=23
1	16762000	291723	N	<INV>	35.76	LOW	SVTYPE=INV;POS=16762000;SVLEN=698;END=16762698;STRANDS=++:3,--:3;IMPRECISE;CIPOS=-43,10;CIEND=-16,9;CIPOS95=-33,0;CIEND95=-7,2;SU=6;PE=6;SR=0;ALG=PROD;AF=5.94e-05;NSAMP=1;MSQ=35.75;AN=16834;AC=1;NS=8438;AC_Hom=0;AC_Het=1;AC_Hemi=0;MAF=5.92557e-05;HWE=1;NFAM=1
1	16803994	253544	N	<DUP>	24.71	PASS	SVTYPE=DUP;POS=16803994;SVLEN=2351;END=16806345;STRANDS=-+:4;IMPRECISE;CIPOS=-150,10;CIEND=-10,380;CIPOS95=-57,3;CIEND95=-2,125;SU=4;PE=4;SR=0;ALG=PROD;AF=5.94e-05;NSAMP=1;MSQ=24.43;AN=16834;AC=1;NS=8438;AC_Hom=0;AC_Het=1;AC_Hemi=0;MAF=5.92557e-05;HWE=1;NFAM=1
1	16805582	78406_1	N	N[1:16805852[	115.76	LOW	SVTYPE=BND;POS=16805582;STRANDS=+-:4;CIPOS=-9,8;CIEND=-9,8;CIPOS95=0,0;CIEND95=0,0;MATEID=78406_2;EVENT=78406;SU=4;PE=0;SR=4;ALG=PROD;AF=0.0003564;NSAMP=6;MSQ=18.12;AN=16834;AC=6;NS=8438;AC_Hom=0;AC_Het=6;AC_Hemi=0;MAF=0.000355534;HWE=1;NFAM=6
1	16805852	78406_2	N	]1:16805582]N	115.76	LOW	SVTYPE=BND;POS=16805582;STRANDS=+-:4;CIPOS=-9,8;CIEND=-9,8;CIPOS95=0,0;CIEND95=0,0;MATEID=78406_1;EVENT=78406;SECONDARY;SU=4;PE=0;SR=4;ALG=PROD;AF=0.0003564;NSAMP=6;MSQ=18.12;AN=16834;AC=6;NS=8438;AC_Hom=0;AC_Het=6;AC_Hemi=0;MAF=0.000355534;HWE=1;NFAM=6
1	16806694	78407	N	<DEL>	584.37	PASS	SVTYPE=DEL;POS=16806694;SVLEN=-1953;END=16808647;STRANDS=+-:31;IMPRECISE;CIPOS=-50,191;CIEND=-133,50;CIPOS95=-16,16;CIEND95=-20,20;SU=31;PE=31;SR=0;ALG=PROD;AF=0.0002376;NSAMP=4;MSQ=146.09;AN=16834;AC=4;NS=8438;AC_Hom=0;AC_Het=4;AC_Hemi=0;MAF=0.000237023;HWE=1;NFAM=4
1	16808245	78408_1	N	N[1:16808523[	78.96	LOW	SVTYPE=BND;POS=16808245;STRANDS=+-:9;IMPRECISE;CIPOS=-29,28;CIEND=-27,30;CIPOS95=0,0;CIEND95=-2,2;MATEID=78408_2;EVENT=78408;SU=9;PE=0;SR=9;ALG=PROD;AF=0.0001782;NSAMP=3;MSQ=22.89;AN=16834;AC=3;NS=8438;AC_Hom=0;AC_Het=3;AC_Hemi=0;MAF=0.000177767;HWE=1;NFAM=3
1	16808523	78408_2	N	]1:16808245]N	78.96	LOW	SVTYPE=BND;POS=16808245;STRANDS=+-:9;IMPRECISE;CIPOS=-27,30;CIEND=-29,28;CIPOS95=-2,2;CIEND95=0,0;MATEID=78408_1;EVENT=78408;SECONDARY;SU=9;PE=0;SR=9;ALG=PROD;AF=0.0001782;NSAMP=3;MSQ=22.89;AN=16834;AC=3;NS=8438;AC_Hom=0;AC_Het=3;AC_Hemi=0;MAF=0.000177767;HWE=1;NFAM=3
1	16809757	291725	N	<INV>	1283.57	LOW	SVTYPE=INV;POS=16809757;SVLEN=456749;END=17266506;STRANDS=++:9,--:116;IMPRECISE;CIPOS=-148,32;CIEND=-137,30;CIPOS95=-7,7;CIEND95=-16,16;SU=125;PE=125;SR=0;ALG=PROD;AF=0.00101;NSAMP=17;MSQ=75.39;AN=16834;AC=17;NS=8438;AC_Hom=0;AC_Het=17;AC_Hemi=0;MAF=0.00100735;HWE=1;NFAM=16
1	16809865	78409	N	<DEL>	547225	PASS	SVTYPE=DEL;POS=16809865;SVLEN=-1729;END=16811594;STRANDS=+-:14429;CIPOS=0,0;CIEND=0,0;CIPOS95=0,0;CIEND95=0,0;SU=14429;PE=11723;SR=2706;ALG=PROD;AF=0.06784;NSAMP=1034;MSQ=529.23;AN=16834;AC=1142;NS=8438;AC_Hom=216;AC_Het=926;AC_Hemi=0;MAF=0.0676701;HWE=2.7489e-24;NFAM=1018
1	16809953	291726_1	N	N]1:17266733]	641.11	LOW	SVTYPE=BND;POS=16809953;STRANDS=++:54;IMPRECISE;CIPOS=-30,204;CIEND=-56,183;CIPOS95=-8,8;CIEND95=-18,18;MATEID=291726_2;EVENT=291726;SU=54;PE=54;SR=0;ALG=PROD;AF=0.0004752;NSAMP=8;MSQ=79.94;RETAINED;AN=16834;AC=8;NS=8438;AC_Hom=0;AC_Het=8;AC_Hemi=0;MAF=0.000474046;HWE=1;NFAM=8
1	16810386	291724_1	N	[1:17265958[N	9.51	LOW	SVTYPE=BND;POS=16810386;STRANDS=--:4;IMPRECISE;CIPOS=-161,10;CIEND=-285,10;CIPOS95=-62,3;CIEND95=-146,1;MATEID=291724_2;EVENT=291724;SU=4;PE=4;SR=0;ALG=PROD;AF=5.94e-05;NSAMP=1;MSQ=9.36;AN=16834;AC=1;NS=8438;AC_Hom=0;AC_Het=1;AC_Hemi=0;MAF=5.92557e-05;HWE=1;NFAM=1
1	16815786	3445_1	N	]17:38701195]N	12.05	LOW	SVTYPE=BND;POS=16815786;STRANDS=-+:5;CIPOS=-10,10;CIEND=-10,10;CIPOS95=0,0;CIEND95=0,0;MATEID=3445_2;EVENT=3445;SU=5;PE=0;SR=5;ALG=PROD;AF=5.94e-05;NSAMP=1;MSQ=12.05;AN=16834;AC=1;NS=8438;AC_Hom=0;AC_Het=1;AC_Hemi=0;MAF=5.92557e-05;HWE=1;NFAM=1
1	16817039	291728_1	N	N]1:17257194]	116.66	LOW	SVTYPE=BND;POS=16817039;STRANDS=++:10;IMPRECISE;CIPOS=-10,269;CIEND=-10,311;CIPOS95=-2,60;CIEND95=-2,96;MATEID=291728_2;EVENT=291728;SU=10;PE=10;SR=0;ALG=PROD;AF=5.94e-05;NSAMP=1;MSQ=116.66;AN=16834;AC=1;NS=8438;AC_Hom=0;AC_Het=1;AC_Hemi=0;MAF=5.92557e-05;HWE=1;NFAM=1
1	16819722	78410	N	<DEL>	1126.47	PASS	SVTYPE=DEL;POS=16819722;SVLEN=-1325;END=16821047;STRANDS=+-:45;IMPRECISE;CIPOS=-30,29;CIEND=-30,25;CIPOS95=0,0;CIEND95=-1,1;SU=45;PE=41;SR=4;ALG=PROD;AF=0.000297;NSAMP=5;MSQ=225.29;AN=16834;AC=5;NS=8438;AC_Hom=0;AC_Het=5;AC_Hemi=0;MAF=0.000296279;HWE=1;NFAM=5
1	16820971	291730_1	N	N]1:17245468]	631.09	LOW	SVTYPE=BND;POS=16820971;STRANDS=++:58;IMPRECISE;CIPOS=-38,275;CIEND=-24,269;CIPOS95=-22,22;CIEND95=-14,14;MATEID=291730_2;EVENT=291730;SU=58;PE=58;SR=0;ALG=PROD;AF=0.0004158;NSAMP=7;MSQ=89.73;AN=16834;AC=7;NS=8438;AC_Hom=0;AC_Het=7;AC_Hemi=0;MAF=0.00041479;HWE=1;NFAM=7
1	16821054	291729_1	N	[1:17245234[N	35.82	LOW	SVTYPE=BND;POS=16821054;STRANDS=--:5;IMPRECISE;CIPOS=-211,10;CIEND=-155,10;CIPOS95=-88,2;CIEND95=-66,2;MATEID=291729_2;EVENT=291729;SU=5;PE=5;SR=0;ALG=PROD;AF=5.94e-05;NSAMP=1;MSQ=35.82;AN=16834;AC=1;NS=8438;AC_Hom=0;AC_Het=1;AC_Hemi=0;MAF=5.92557e-05;HWE=1;NFAM=1
1	16826905	2816_1	N	N]15:93835736]	62.5	LOW	SVTYPE=BND;POS=16826905;STRANDS=++:6;IMPRECISE;CIPOS=-47,371;CIEND=-50,297;CIPOS95=-47,133;CIEND95=-50,69;MATEID=2816_2;EVENT=2816;SU=6;PE=6;SR=0;ALG=PROD;AF=5.94e-05;NSAMP=1;MSQ=62.49;AN=16834;AC=1;NS=8438;AC_Hom=0;AC_Het=1;AC_Hemi=0;MAF=5.92557e-05;HWE=1;NFAM=1
1	16828304	291731_1	N	[1:17238303[N	449.62	LOW	SVTYPE=BND;POS=16828304;STRANDS=--:70;IMPRECISE;CIPOS=-198,46;CIEND=-187,42;CIPOS95=-22,22;CIEND95=-13,13;MATEID=291731_2;EVENT=291731;SU=70;PE=70;SR=0;ALG=PROD;AF=0.000594;NSAMP=10;MSQ=44.81;AN=16834;AC=10;NS=8438;AC_Hom=0;AC_Het=10;AC_Hemi=0;MAF=0.000592557;HWE=1;NFAM=10
1	16828624	291732_1	N	N]1:17238145]	1050.58	LOW	SVTYPE=BND;POS=16828624;STRANDS=++:95;IMPRECISE;CIPOS=-43,274;CIEND=-49,146;CIPOS95=-14,14;CIEND95=-7,7;MATEID=291732_2;EVENT=291732;SU=95;PE=95;SR=0;ALG=PROD;AF=0.0009505;NSAMP=16;MSQ=65.52;AN=16834;AC=16;NS=8438;AC_Hom=0;AC_Het=16;AC_Hemi=0;MAF=0.000948092;HWE=1;NFAM=16
1	16830395	291734_1	N	N]1:17236316]	54892.8	LOW	SVTYPE=BND;POS=16830395;STRANDS=++:9;IMPRECISE;CIPOS=-30,357;CIEND=-30,333;CIPOS95=-30,78;CIEND95=-30,67;MATEID=291734_2;EVENT=291734;SU=9;PE=9;SR=0;ALG=PROD;AF=0.07728;NSAMP=1301;MSQ=41.55;AN=16834;AC=1301;NS=8438;AC_Hom=0;AC_Het=1308;AC_Hemi=0;MAF=0.0775065;HWE=2.7972e-24;NFAM=1037
1	16830619	291733_1	N	[1:17236080[N	5866.76	LOW	SVTYPE=BND;POS=16830619;STRANDS=--:47;IMPRECISE;CIPOS=-270,39;CIEND=-281,17;CIPOS95=-44,39;CIEND95=-61,17;MATEID=291733_2;EVENT=291733;SU=47;PE=47;SR=0;ALG=PROD;AF=0.01438;NSAMP=242;MSQ=23.4;AN=16834;AC=242;NS=8438;AC_Hom=0;AC_Het=242;AC_Hemi=0;MAF=0.0143399;HWE=0.422352;NFAM=228
1	16830622	253545_1	N	]1:149214113]N	14696	LOW	SVTYPE=BND;POS=16830622;STRANDS=-+:8;IMPRECISE;CIPOS=-357,30;CIEND=-30,349;CIPOS95=-131,30;CIEND95=-30,70;MATEID=253545_2;EVENT=253545;SU=8;PE=8;SR=0;ALG=PROD;AF=0.05863;NSAMP=987;MSQ=13.64;AN=16834;AC=987;NS=8438;AC_Hom=0;AC_Het=990;AC_Hemi=0;MAF=0.0586632;HWE=6.20282e-14;NFAM=868
1	16830771	1703_1	N	]13:23743879]N	5266.4	LOW	SVTYPE=BND;POS=16830771;STRANDS=-+:32;CIPOS=-9,8;CIEND=-6,8;CIPOS95=0,0;CIEND95=0,0;MATEID=1703_2;EVENT=1703;SU=32;PE=0;SR=32;ALG=PROD;AF=0.01372;NSAMP=231;MSQ=21.42;AN=16834;AC=231;NS=8438;AC_Hom=0;AC_Het=231;AC_Hemi=0;MAF=0.0136881;HWE=0.411166;NFAM=222
1	16830772	3091_1	N	N]16:65571052]	10534.9	LOW	SVTYPE=BND;POS=16830772;STRANDS=++:196;IMPRECISE;CIPOS=-6,330;CIEND=-11,333;CIPOS95=-6,34;CIEND95=-11,28;MATEID=3091_2;EVENT=3091;SU=196;PE=196;SR=0;ALG=PROD;AF=0.02447;NSAMP=412;MSQ=24.54;AN=16834;AC=412;NS=8438;AC_Hom=0;AC_Het=412;AC_Hemi=0;MAF=0.0244134;HWE=0.0102887;NFAM=383
1	16831329	10547_1	N	[9:132292972[N	648.99	LOW	SVTYPE=BND;POS=16831329;STRANDS=--:39;CIPOS=-29,28;CIEND=-29,28;CIPOS95=0,0;CIEND95=0,0;MATEID=10547_2;EVENT=10547;SU=39;PE=0;SR=39;ALG=PROD;AF=0.001901;NSAMP=32;MSQ=19.39;AN=16834;AC=32;NS=8438;AC_Hom=0;AC_Het=32;AC_Hemi=0;MAF=0.00189618;HWE=1;NFAM=32
1	16832446	291735_1	N	[1:17232838[N	1603.32	LOW	SVTYPE=BND;POS=16832446;STRANDS=--:81;IMPRECISE;CIPOS=-229,31;CIEND=-167,50;CIPOS95=-37,31;CIEND95=-14,14;MATEID=291735_2;EVENT=291735;SU=81;PE=81;SR=0;ALG=PROD;AF=0.003148;NSAMP=53;MSQ=28.91;AN=16834;AC=53;NS=8438;AC_Hom=0;AC_Het=53;AC_Hemi=0;MAF=0.00314055;HWE=1;NFAM=53
1	16834416	253546_1	N	]1:149217483]N	609299	LOW	SVTYPE=BND;POS=16834416;STRANDS=-+:213;CIPOS=-10,10;CIEND=-8,10;CIPOS95=0,0;CIEND95=0,0;MATEID=253546_2;EVENT=253546;SU=213;PE=6;SR=207;ALG=PROD;AF=0.4864;NSAMP=8046;MSQ=75.45;AN=16834;AC=8188;NS=8438;AC_Hom=284;AC_Het=7925;AC_Hemi=0;MAF=0.48643;HWE=0;NFAM=7051
1	16834617	78411_1	N	N[1:149217798[	8570.58	LOW	SVTYPE=BND;POS=16834617;STRANDS=+-:39;IMPRECISE;CIPOS=-40,464;CIEND=-342,13;CIPOS95=-40,67;CIEND95=-87,13;MATEID=78411_2;EVENT=78411;SU=39;PE=39;SR=0;ALG=PROD;AF=0.01509;NSAMP=254;MSQ=33.04;AN=16834;AC=254;NS=8438;AC_Hom=0;AC_Het=255;AC_Hemi=0;MAF=0.0151102;HWE=0.268204;NFAM=250
1	16839779	291736	N	<INV>	90179.8	LOW	SVTYPE=INV;POS=16839779;SVLEN=383725;END=17223504;STRANDS=++:1433,--:36;IMPRECISE;CIPOS=-156,777;CIEND=-395,640;CIPOS95=-156,380;CIEND95=-139,139;SU=1469;PE=1469;SR=0;ALG=SUM;AF=0.05756;NSAMP=969;MSQ=92.83;RETAINED;AN=16834;AC=969;NS=8438;AC_Hom=0;AC_Het=970;AC_Hemi=0;MAF=0.0574781;HWE=2.25265e-13;NFAM=855
1	16839920	291738_1	N	N]1:17223499]	47658.3	LOW	SVTYPE=BND;POS=16839920;STRANDS=++:51;IMPRECISE;CIPOS=-49,289;CIEND=-50,140;CIPOS95=-15,15;CIEND95=-5,5;MATEID=291738_2;EVENT=291738;SU=51;PE=51;SR=0;ALG=PROD;AF=0.04354;NSAMP=733;MSQ=64.68;AN=16834;AC=733;NS=8438;AC_Hom=0;AC_Het=734;AC_Hemi=0;MAF=0.0434937;HWE=1.12594e-07;NFAM=655
1	16843938	291740_1	N	N]1:17219440]	80.78	LOW	SVTYPE=BND;POS=16843938;STRANDS=++:7;IMPRECISE;CIPOS=-10,354;CIEND=-10,414;CIPOS95=-2,66;CIEND95=-1,111;MATEID=291740_2;EVENT=291740;SU=7;PE=7;SR=0;ALG=PROD;AF=5.94e-05;NSAMP=1;MSQ=80.78;AN=16834;AC=1;NS=8438;AC_Hom=0;AC_Het=1;AC_Hemi=0;MAF=5.92557e-05;HWE=1;NFAM=1
1	16844851	291741_1	N	[1:17218453[N	83.66	LOW	SVTYPE=BND;POS=16844851;STRANDS=--:9;IMPRECISE;CIPOS=-297,10;CIEND=-164,10;CIPOS95=-117,1;CIEND95=-72,2;MATEID=291741_2;EVENT=291741;SU=9;PE=9;SR=0;ALG=PROD;AF=5.94e-05;NSAMP=1;MSQ=83.66;AN=16834;AC=1;NS=8438;AC_Hom=0;AC_Het=1;AC_Hemi=0;MAF=5.92557e-05;HWE=1;NFAM=1
1	16846729	291742_1	N	[1:17216285[N	35.82	LOW	SVTYPE=BND;POS=16846729;STRANDS=--:5;IMPRECISE;CIPOS=-93,9;CIEND=-115,10;CIPOS95=-37,3;CIEND95=-51,3;MATEID=291742_2;EVENT=291742;SU=5;PE=5;SR=0;ALG=PROD;AF=5.94e-05;NSAMP=1;MSQ=35.82;AN=16834;AC=1;NS=8438;AC_Hom=0;AC_Het=1;AC_Hemi=0;MAF=5.92557e-05;HWE=1;NFAM=1
1	16848161	291745_1	N	N]1:17215191]	238.08	LOW	SVTYPE=BND;POS=16848161;STRANDS=++:32;IMPRECISE;CIPOS=-50,324;CIEND=-50,393;CIPOS95=-34,34;CIEND95=-50,69;MATEID=291745_2;EVENT=291745;SU=32;PE=32;SR=0;ALG=PROD;AF=0.0003564;NSAMP=6;MSQ=39.34;RETAINED;AN=16834;AC=6;NS=8438;AC_Hom=0;AC_Het=6;AC_Hemi=0;MAF=0.000355534;HWE=1;NFAM=6
1	16848650	291744_1	N	[1:17214589[N	1293.28	LOW	SVTYPE=BND;POS=16848650;STRANDS=--:179;IMPRECISE;CIPOS=-111,32;CIEND=-147,13;CIPOS95=-5,5;CIEND95=-10,10;MATEID=291744_2;EVENT=291744;SU=179;PE=179;SR=0;ALG=PROD;AF=0.001366;NSAMP=23;MSQ=55.96;AN=16834;AC=23;NS=8438;AC_Hom=0;AC_Het=23;AC_Hemi=0;MAF=0.00136288;HWE=1;NFAM=20
1	16849822	291746_1	N	[1:17234924[N	87.91	LOW	SVTYPE=BND;POS=16849822;STRANDS=--:8;IMPRECISE;CIPOS=-349,30;CIEND=-451,30;CIPOS95=-151,30;CIEND95=-136,30;MATEID=291746_2;EVENT=291746;SU=8;PE=8;SR=0;ALG=PROD;AF=0.0003564;NSAMP=6;MSQ=13.33;AN=16834;AC=6;NS=8438;AC_Hom=0;AC_Het=6;AC_Hemi=0;MAF=0.000355534;HWE=1;NFAM=6
1	16850017	291747_1	N	N]1:17234644]	211629	LOW	SVTYPE=BND;POS=16850017;STRANDS=++:9270;IMPRECISE;CIPOS=-8,58;CIEND=-2,23;CIPOS95=-1,1;CIEND95=0,0;MATEID=291747_2;EVENT=291747;SU=9270;PE=9270;SR=0;ALG=PROD;AF=0.2089;NSAMP=3516;MSQ=59.8;AN=16834;AC=3516;NS=8438;AC_Hom=0;AC_Het=3523;AC_Hemi=0;MAF=0.208758;HWE=0;NFAM=2983
1	16853799	291749_1	N	N]1:17207636]	641.4	LOW	SVTYPE=BND;POS=16853799;STRANDS=++:21;IMPRECISE;CIPOS=-678,40;CIEND=-94,488;CIPOS95=-611,40;CIEND95=-94,111;MATEID=291749_2;EVENT=291749;SU=21;PE=21;SR=0;ALG=SUM;AF=0.001782;NSAMP=30;MSQ=20.44;AN=16834;AC=30;NS=8438;AC_Hom=0;AC_Het=30;AC_Hemi=0;MAF=0.00177767;HWE=1;NFAM=29
1	16854066	291748_1	N	[1:17206792[N	38.82	LOW	SVTYPE=BND;POS=16854066;STRANDS=--:5;IMPRECISE;CIPOS=-240,10;CIEND=-151,10;CIPOS95=-107,2;CIEND95=-63,2;MATEID=291748_2;EVENT=291748;SU=5;PE=5;SR=0;ALG=PROD;AF=5.94e-05;NSAMP=1;MSQ=38.82;AN=16834;AC=1;NS=8438;AC_Hom=0;AC_Het=1;AC_Hemi=0;MAF=5.92557e-05;HWE=1;NFAM=1
1	16856752	291750_1	N	[1:17040456[N	11.99	LOW	SVTYPE=BND;POS=16856752;STRANDS=--:4;IMPRECISE;CIPOS=-175,10;CIEND=-321,10;CIPOS95=-74,2;CIEND95=-108,1;MATEID=291750_2;EVENT=291750;SU=4;PE=4;SR=0;ALG=PROD;AF=5.94e-05;NSAMP=1;MSQ=11.99;AN=16834;AC=1;NS=8438;AC_Hom=0;AC_Het=1;AC_Hemi=0;MAF=5.92557e-05;HWE=1;NFAM=1
1	16871329	291751_1	N	[1:17189563[N	15.52	LOW	SVTYPE=BND;POS=16871329;STRANDS=--:13;IMPRECISE;CIPOS=-199,30;CIEND=-301,30;CIPOS95=-63,30;CIEND95=-80,30;MATEID=291751_2;EVENT=291751;SU=13;PE=13;SR=0;ALG=PROD;AF=5.94e-05;NSAMP=1;MSQ=9.25;AN=16834;AC=1;NS=8438;AC_Hom=0;AC_Het=1;AC_Hemi=0;MAF=5.92557e-05;HWE=1;NFAM=1
1	16871609	291752_1	N	N]1:17054620]	4637.28	LOW	SVTYPE=BND;POS=16871609;STRANDS=++:685;IMPRECISE;CIPOS=-10,213;CIEND=-13,218;CIPOS95=-7,7;CIEND95=-4,4;MATEID=291752_2;EVENT=291752;SU=685;PE=685;SR=0;ALG=PROD;AF=0.005346;NSAMP=90;MSQ=51.07;AN=16834;AC=90;NS=8438;AC_Hom=0;AC_Het=90;AC_Hemi=0;MAF=0.00533302;HWE=1;NFAM=89
1	16875705	78412_1	N	N[1:17007948[	68107.1	LOW	SVTYPE=BND;POS=16875705;STRANDS=+-:5457;IMPRECISE;CIPOS=-8,83;CIEND=-53,9;CIPOS95=-3,3;CIEND95=0,0;MATEID=78412_2;EVENT=78412;SU=5457;PE=5457;SR=0;ALG=PROD;AF=0.04521;NSAMP=761;MSQ=89.17;AN=16834;AC=761;NS=8438;AC_Hom=0;AC_Het=762;AC_Hemi=0;MAF=0.0451529;HWE=3.3282e-08;NFAM=655
1	16876881	6620_1	N	]4:3816923]N	3610.87	LOW	SVTYPE=BND;POS=16876881;STRANDS=-+:30;CIPOS=-9,8;CIEND=-9,8;CIPOS95=0,0;CIEND95=0,0;MATEID=6620_2;EVENT=6620;SU=30;PE=0;SR=30;ALG=PROD;AF=0.005703;NSAMP=96;MSQ=37;AN=16834;AC=96;NS=8438;AC_Hom=0;AC_Het=96;AC_Hemi=0;MAF=0.00568855;HWE=1;NFAM=95
1	16876883	6621_1	N	]4:3817385]N	335.55	LOW	SVTYPE=BND;POS=16876883;STRANDS=-+:47;CIPOS=-9,8;CIEND=-9,8;CIPOS95=0,0;CIEND95=0,0;MATEID=6621_2;EVENT=6621;SU=47;PE=0;SR=47;ALG=PROD;AF=0.0008317;NSAMP=14;MSQ=23.3;AN=16834;AC=14;NS=8438;AC_Hom=0;AC_Het=14;AC_Hemi=0;MAF=0.00082958;HWE=1;NFAM=14
1	16877339	253547_1	N	]1:17008378]N	31208.6	LOW	SVTYPE=BND;POS=16877339;STRANDS=-+:5;IMPRECISE;CIPOS=-369,10;CIEND=-10,302;CIPOS95=-165,1;CIEND95=-2,93;MATEID=253547_2;EVENT=253547;SU=5;PE=5;SR=0;ALG=PROD;AF=0.08483;NSAMP=1428;MSQ=20.99;AN=16834;AC=1428;NS=8438;AC_Hom=0;AC_Het=1434;AC_Hemi=0;MAF=0.0849727;HWE=1.83445e-29;NFAM=1358
1	16885108	291753_1	N	[1:146471471[N	563339	LOW	SVTYPE=BND;POS=16885108;STRANDS=--:15766;IMPRECISE;CIPOS=-157,43;CIEND=-162,30;CIPOS95=-3,3;CIEND95=-5,5;MATEID=291753_2;EVENT=291753;SU=15766;PE=15766;SR=0;ALG=PROD;AF=0.2529;NSAMP=4257;MSQ=131.77;AN=16834;AC=4257;NS=8438;AC_Hom=0;AC_Het=4271;AC_Hemi=0;MAF=0.253081;HWE=0;NFAM=3819
1	16890849	253548_1	N	]1:16893921]N	2.30748e+06	PASS	SVTYPE=BND;POS=16890849;STRANDS=-+:4;IMPRECISE;CIPOS=-295,10;CIEND=-9,458;CIPOS95=-170,1;CIEND95=-1,181;MATEID=253548_2;EVENT=253548;SU=4;PE=4;SR=0;ALG=PROD;AF=0.4602;NSAMP=7577;MSQ=303.52;AN=16834;AC=7747;NS=8438;AC_Hom=340;AC_Het=7425;AC_Hemi=0;MAF=0.460121;HWE=0;NFAM=6716
1	16893921	253548_2	N	N[1:16890849[	2.30748e+06	PASS	SVTYPE=BND;POS=16890849;STRANDS=-+:4;IMPRECISE;CIPOS=-9,458;CIEND=-295,10;CIPOS95=-1,181;CIEND95=-170,1;MATEID=253548_1;EVENT=253548;SECONDARY;SU=4;PE=4;SR=0;ALG=PROD;AF=0.4602;NSAMP=7577;MSQ=303.52;AN=16834;AC=7747;NS=8438;AC_Hom=340;AC_Het=7425;AC_Hemi=0;MAF=0.460121;HWE=0;NFAM=6716
1	16894085	5146_1	N	N]2:235777166]	106.3	LOW	SVTYPE=BND;POS=16894085;STRANDS=++:4;CIPOS=-9,8;CIEND=-9,8;CIPOS95=0,0;CIEND95=0,0;MATEID=5146_2;EVENT=5146;SU=4;PE=0;SR=4;ALG=PROD;AF=0.000297;NSAMP=5;MSQ=19.07;AN=16834;AC=5;NS=8438;AC_Hom=0;AC_Het=5;AC_Hemi=0;MAF=0.000296279;HWE=1;NFAM=5
1	16902488	78413_1	N	N[1:16908808[	98.69	LOW	SVTYPE=BND;POS=16902488;STRANDS=+-:23;IMPRECISE;CIPOS=-30,369;CIEND=-225,28;CIPOS95=-30,43;CIEND95=-64,28;MATEID=78413_2;EVENT=78413;SU=23;PE=23;SR=0;ALG=PROD;AF=0.0002376;NSAMP=4;MSQ=23.66;AN=16834;AC=4;NS=8438;AC_Hom=0;AC_Het=4;AC_Hemi=0;MAF=0.000237023;HWE=1;NFAM=4
1	16902511	78414_1	N	N[1:16915103[	56.48	LOW	SVTYPE=BND;POS=16902511;STRANDS=+-:9;IMPRECISE;CIPOS=-10,265;CIEND=-223,10;CIPOS95=-2,60;CIEND95=-78,2;MATEID=78414_2;EVENT=78414;SU=9;PE=9;SR=0;ALG=PROD;AF=5.94e-05;NSAMP=1;MSQ=56.47;AN=16834;AC=1;NS=8438;AC_Hom=0;AC_Het=1;AC_Hemi=0;MAF=5.92557e-05;HWE=1;NFAM=1
1	16902736	253549_1	N	]1:16909046]N	1118.94	LOW	SVTYPE=BND;POS=16902736;STRANDS=-+:4;IMPRECISE;CIPOS=-487,8;CIEND=-10,435;CIPOS95=-153,0;CIEND95=-2,110;MATEID=253549_2;EVENT=253549;SU=4;PE=4;SR=0;ALG=PROD;AF=0.004871;NSAMP=82;MSQ=11.68;AN=16834;AC=82;NS=8438;AC_Hom=0;AC_Het=82;AC_Hemi=0;MAF=0.00485897;HWE=1;NFAM=76
1	16908202	78415_1	N	N[1:16914560[	89.28	LOW	SVTYPE=BND;POS=16908202;STRANDS=+-:10;IMPRECISE;CIPOS=-10,324;CIEND=-441,10;CIPOS95=-2,100;CIEND95=-79,1;MATEID=78415_2;EVENT=78415;SU=10;PE=10;SR=0;ALG=PROD;AF=5.94e-05;NSAMP=1;MSQ=89.28;AN=16834;AC=1;NS=8438;AC_Hom=0;AC_Het=1;AC_Hemi=0;MAF=5.92557e-05;HWE=1;NFAM=1
1	16908808	78413_2	N	]1:16902488]N	98.69	LOW	SVTYPE=BND;POS=16902488;STRANDS=+-:23;IMPRECISE;CIPOS=-225,28;CIEND=-30,369;CIPOS95=-64,28;CIEND95=-30,43;MATEID=78413_1;EVENT=78413;SECONDARY;SU=23;PE=23;SR=0;ALG=PROD;AF=0.0002376;NSAMP=4;MSQ=23.66;AN=16834;AC=4;NS=8438;AC_Hom=0;AC_Het=4;AC_Hemi=0;MAF=0.000237023;HWE=1;NFAM=4
1	16909046	253549_2	N	N[1:16902736[	1118.94	LOW	SVTYPE=BND;POS=16902736;STRANDS=-+:4;IMPRECISE;CIPOS=-10,435;CIEND=-487,8;CIPOS95=-2,110;CIEND95=-153,0;MATEID=253549_1;EVENT=253549;SECONDARY;SU=4;PE=4;SR=0;ALG=PROD;AF=0.004871;NSAMP=82;MSQ=11.68;AN=16834;AC=82;NS=8438;AC_Hom=0;AC_Het=82;AC_Hemi=0;MAF=0.00485897;HWE=1;NFAM=76
1	16912647	8384_1	N	N]6:36082241]	597.98	LOW	SVTYPE=BND;POS=16912647;STRANDS=++:51;IMPRECISE;CIPOS=-28,290;CIEND=-12,363;CIPOS95=-28,41;CIEND95=-12,79;MATEID=8384_2;EVENT=8384;SU=51;PE=51;SR=0;ALG=PROD;AF=0.0009505;NSAMP=16;MSQ=35.8;AN=16834;AC=16;NS=8438;AC_Hom=0;AC_Het=16;AC_Hemi=0;MAF=0.000948092;HWE=1;NFAM=16
1	16914560	78415_2	N	]1:16908202]N	89.28	LOW	SVTYPE=BND;POS=16908202;STRANDS=+-:10;IMPRECISE;CIPOS=-441,10;CIEND=-10,324;CIPOS95=-79,1;CIEND95=-2,100;MATEID=78415_1;EVENT=78415;SECONDARY;SU=10;PE=10;SR=0;ALG=PROD;AF=5.94e-05;NSAMP=1;MSQ=89.28;AN=16834;AC=1;NS=8438;AC_Hom=0;AC_Het=1;AC_Hemi=0;MAF=5.92557e-05;HWE=1;NFAM=1
1	16915103	78414_2	N	]1:16902511]N	56.48	LOW	SVTYPE=BND;POS=16902511;STRANDS=+-:9;IMPRECISE;CIPOS=-223,10;CIEND=-10,265;CIPOS95=-78,2;CIEND95=-2,60;MATEID=78414_1;EVENT=78414;SECONDARY;SU=9;PE=9;SR=0;ALG=PROD;AF=5.94e-05;NSAMP=1;MSQ=56.47;AN=16834;AC=1;NS=8438;AC_Hom=0;AC_Het=1;AC_Hemi=0;MAF=5.92557e-05;HWE=1;NFAM=1
1	16916479	253550_1	N	]1:148344739]N	19873.7	LOW	SVTYPE=BND;POS=16916479;STRANDS=-+:379;IMPRECISE;CIPOS=-150,50;CIEND=-13,375;CIPOS95=-10,10;CIEND95=-13,60;MATEID=253550_2;EVENT=253550;SU=379;PE=379;SR=0;ALG=PROD;AF=0.06053;NSAMP=1019;MSQ=18.64;AN=16834;AC=1019;NS=8438;AC_Hom=0;AC_Het=1023;AC_Hemi=0;MAF=0.0606186;HWE=7.15367e-15;NFAM=998
1	16929221	78416_1	N	N[1:16929291[	367.11	LOW	SVTYPE=BND;POS=16929221;STRANDS=+-:36;CIPOS=-30,30;CIEND=-30,30;CIPOS95=0,0;CIEND95=0,0;MATEID=78416_2;EVENT=78416;SU=36;PE=0;SR=36;ALG=PROD;AF=0.0001188;NSAMP=2;MSQ=183.56;AN=16834;AC=2;NS=8438;AC_Hom=0;AC_Het=2;AC_Hemi=0;MAF=0.000118511;HWE=1;NFAM=2
1	16929291	78416_2	N	]1:16929221]N	367.11	LOW	SVTYPE=BND;POS=16929221;STRANDS=+-:36;CIPOS=-30,30;CIEND=-30,30;CIPOS95=0,0;CIEND95=0,0;MATEID=78416_1;EVENT=78416;SECONDARY;SU=36;PE=0;SR=36;ALG=PROD;AF=0.0001188;NSAMP=2;MSQ=183.56;AN=16834;AC=2;NS=8438;AC_Hom=0;AC_Het=2;AC_Hemi=0;MAF=0.000118511;HWE=1;NFAM=2
1	16931710	78417_1	N	N[1:148354618[	63.63	LOW	SVTYPE=BND;POS=16931710;STRANDS=+-:7;CIPOS=-5,4;CIEND=-5,4;CIPOS95=0,0;CIEND95=0,0;MATEID=78417_2;EVENT=78417;SU=7;PE=0;SR=7;ALG=PROD;AF=0.0001782;NSAMP=3;MSQ=21.2;AN=16834;AC=3;NS=8438;AC_Hom=0;AC_Het=3;AC_Hemi=0;MAF=0.000177767;HWE=1;NFAM=3
1	16935035	291754_1	N	[1:21771603[N	149.34	LOW	SVTYPE=BND;POS=16935035;STRANDS=--:16;IMPRECISE;CIPOS=-156,10;CIEND=-95,10;CIPOS95=-61,2;CIEND95=-42,2;MATEID=291754_2;EVENT=291754;SU=16;PE=16;SR=0;ALG=PROD;AF=5.94e-05;NSAMP=1;MSQ=149.34;AN=16834;AC=1;NS=8438;AC_Hom=0;AC_Het=1;AC_Hemi=0;MAF=5.92557e-05;HWE=1;NFAM=1
1	16942783	6750_1	N	]4:34806186]N	1732.6	LOW	SVTYPE=BND;POS=16942783;STRANDS=-+:5;CIPOS=-10,10;CIEND=-10,10;CIPOS95=0,0;CIEND95=0,0;MATEID=6750_2;EVENT=6750;SU=5;PE=0;SR=5;ALG=PROD;AF=0.003921;NSAMP=66;MSQ=24.97;AN=16834;AC=66;NS=8438;AC_Hom=0;AC_Het=66;AC_Hemi=0;MAF=0.00391088;HWE=1;NFAM=66
1	16942789	1117_1	N	[12:6613363[N	7389.01	LOW	SVTYPE=BND;POS=16942789;STRANDS=--:70;CIPOS=-26,24;CIEND=-26,20;CIPOS95=0,0;CIEND95=0,0;MATEID=1117_2;EVENT=1117;SU=70;PE=0;SR=70;ALG=PROD;AF=0.01408;NSAMP=237;MSQ=30.56;AN=16834;AC=237;NS=8438;AC_Hom=0;AC_Het=237;AC_Hemi=0;MAF=0.0140436;HWE=0.416457;NFAM=235
1	16945792	291755_1	N	N]1:17278450]	80371.2	LOW	SVTYPE=BND;POS=16945792;STRANDS=++:927;CIPOS=-6,2;CIEND=-3,5;CIPOS95=0,0;CIEND95=0,0;MATEID=291755_2;EVENT=291755;SU=927;PE=856;SR=71;ALG=PROD;AF=0.05952;NSAMP=1002;MSQ=79.58;AN=16834;AC=1002;NS=8438;AC_Hom=0;AC_Het=1007;AC_Hemi=0;MAF=0.0596705;HWE=2.70258e-14;NFAM=970
1	16947891	291756_1	N	[1:17278092[N	244232	LOW	SVTYPE=BND;POS=16947891;STRANDS=--:24639;IMPRECISE;CIPOS=-85,30;CIEND=-86,35;CIPOS95=-1,1;CIEND95=0,0;MATEID=291756_2;EVENT=291756;SU=24639;PE=24639;SR=0;ALG=PROD;AF=0.1006;NSAMP=1693;MSQ=143.78;AN=16834;AC=1693;NS=8438;AC_Hom=0;AC_Het=1698;AC_Hemi=0;MAF=0.100616;HWE=9.25978e-42;NFAM=1599
1	16947924	291757_1	N	[1:17277792[N	251313	LOW	SVTYPE=BND;POS=16947924;STRANDS=--:28;IMPRECISE;CIPOS=-105,46;CIEND=-43,43;CIPOS95=-23,23;CIEND95=-3,3;MATEID=291757_2;EVENT=291757;SU=28;PE=28;SR=0;ALG=PROD;AF=0.1025;NSAMP=1726;MSQ=145.1;AN=16834;AC=1726;NS=8438;AC_Hom=0;AC_Het=1731;AC_Hemi=0;MAF=0.102572;HWE=2.00386e-43;NFAM=1629
1	16949420	291758_1	N	N]1:17274568]	355.22	LOW	SVTYPE=BND;POS=16949420;STRANDS=++:76;IMPRECISE;CIPOS=-96,112;CIEND=-31,194;CIPOS95=-7,7;CIEND95=-16,16;MATEID=291758_2;EVENT=291758;SU=76;PE=76;SR=0;ALG=PROD;AF=0.0003564;NSAMP=6;MSQ=31.82;AN=16834;AC=6;NS=8438;AC_Hom=0;AC_Het=7;AC_Hemi=0;MAF=0.00041479;HWE=1;NFAM=6
1	16950166	291759_1	N	N]1:17275622]	2376.98	LOW	SVTYPE=BND;POS=16950166;STRANDS=++:543;IMPRECISE;CIPOS=-11,106;CIEND=-34,183;CIPOS95=-5,5;CIEND95=-3,3;MATEID=291759_2;EVENT=291759;SU=543;PE=543;SR=0;ALG=PROD;AF=0.003445;NSAMP=58;MSQ=40.44;AN=16834;AC=58;NS=8438;AC_Hom=0;AC_Het=58;AC_Hemi=0;MAF=0.00343683;HWE=1;NFAM=57
1	16951744	291761_1	N	N]1:17274121]	13344.6	LOW	SVTYPE=BND;POS=16951744;STRANDS=++:2078;IMPRECISE;CIPOS=-13,60;CIEND=-20,123;CIPOS95=0,0;CIEND95=-2,2;MATEID=291761_2;EVENT=291761;SU=2078;PE=2078;SR=0;ALG=PROD;AF=0.01271;NSAMP=214;MSQ=61.87;AN=16834;AC=214;NS=8438;AC_Hom=0;AC_Het=215;AC_Hemi=0;MAF=0.01274;HWE=0.648399;NFAM=197
1	16951777	291760_1	N	[1:17273860[N	12867.3	LOW	SVTYPE=BND;POS=16951777;STRANDS=--:1741;IMPRECISE;CIPOS=-123,65;CIEND=-294,58;CIPOS95=-12,12;CIEND95=-18,18;MATEID=291760_2;EVENT=291760;SU=1741;PE=1741;SR=0;ALG=SUM;AF=0.01343;NSAMP=226;MSQ=56.59;AN=16834;AC=226;NS=8438;AC_Hom=0;AC_Het=226;AC_Hemi=0;MAF=0.0133918;HWE=0.408298;NFAM=218
1	16956041	291762_1	N	[1:145381650[N	26.68	LOW	SVTYPE=BND;POS=16956041;STRANDS=--:5;IMPRECISE;CIPOS=-126,10;CIEND=-242,10;CIPOS95=-49,3;CIEND95=-84,2;MATEID=291762_2;EVENT=291762;SU=5;PE=5;SR=0;ALG=PROD;AF=5.94e-05;NSAMP=1;MSQ=26.68;AN=16834;AC=1;NS=8438;AC_Hom=0;AC_Het=1;AC_Hemi=0;MAF=5.92557e-05;HWE=1;NFAM=1
1	16963336	78419_1	N	N[1:16980619[	17.48	LOW	SVTYPE=BND;POS=16963336;STRANDS=+-:6;IMPRECISE;CIPOS=-10,431;CIEND=-499,10;CIPOS95=-2,95;CIEND95=-199,1;MATEID=78419_2;EVENT=78419;SU=6;PE=6;SR=0;ALG=PROD;AF=5.94e-05;NSAMP=1;MSQ=17.48;AN=16834;AC=1;NS=8438;AC_Hom=0;AC_Het=1;AC_Hemi=0;MAF=5.92557e-05;HWE=1;NFAM=1
1	16963795	78418_1	N	N[1:16964104[	202.68	LOW	SVTYPE=BND;POS=16963795;STRANDS=+-:12;IMPRECISE;CIPOS=-10,256;CIEND=-137,10;CIPOS95=-1,44;CIEND95=-53,2;MATEID=78418_2;EVENT=78418;SU=12;PE=12;SR=0;ALG=PROD;AF=5.94e-05;NSAMP=1;MSQ=202.68;AN=16834;AC=1;NS=8438;AC_Hom=0;AC_Het=1;AC_Hemi=0;MAF=5.92557e-05;HWE=1;NFAM=1
1	16964104	78418_2	N	]1:16963795]N	202.68	LOW	SVTYPE=BND;POS=16963795;STRANDS=+-:12;IMPRECISE;CIPOS=-137,10;CIEND=-10,256;CIPOS95=-53,2;CIEND95=-1,44;MATEID=78418_1;EVENT=78418;SECONDARY;SU=12;PE=12;SR=0;ALG=PROD;AF=5.94e-05;NSAMP=1;MSQ=202.68;AN=16834;AC=1;NS=8438;AC_Hom=0;AC_Het=1;AC_Hemi=0;MAF=5.92557e-05;HWE=1;NFAM=1
1	16967114	78420_1	N	N[1:16967393[	184.71	LOW	SVTYPE=BND;POS=16967114;STRANDS=+-:7;IMPRECISE;CIPOS=-8,10;CIEND=-10,10;CIPOS95=-1,1;CIEND95=-1,1;MATEID=78420_2;EVENT=78420;SU=7;PE=5;SR=2;ALG=PROD;AF=5.94e-05;NSAMP=1;MSQ=184.71;AN=16834;AC=1;NS=8438;AC_Hom=0;AC_Het=1;AC_Hemi=0;MAF=5.92557e-05;HWE=1;NFAM=1
1	16967393	78420_2	N	]1:16967114]N	184.71	LOW	SVTYPE=BND;POS=16967114;STRANDS=+-:7;IMPRECISE;CIPOS=-10,10;CIEND=-8,10;CIPOS95=-1,1;CIEND95=-1,1;MATEID=78420_1;EVENT=78420;SECONDARY;SU=7;PE=5;SR=2;ALG=PROD;AF=5.94e-05;NSAMP=1;MSQ=184.71;AN=16834;AC=1;NS=8438;AC_Hom=0;AC_Het=1;AC_Hemi=0;MAF=5.92557e-05;HWE=1;NFAM=1
1	16980469	5891_1	N	N]3:18949342]	1509.37	LOW	SVTYPE=BND;POS=16980469;STRANDS=++:65;IMPRECISE;CIPOS=-50,319;CIEND=-12,396;CIPOS95=-14,14;CIEND95=-12,59;MATEID=5891_2;EVENT=5891;SU=65;PE=65;SR=0;ALG=PROD;AF=0.00303;NSAMP=51;MSQ=29.06;AN=16834;AC=51;NS=8438;AC_Hom=0;AC_Het=51;AC_Hemi=0;MAF=0.00302204;HWE=1;NFAM=51
1	16980588	5890_1	N	[3:18949143[N	27753.6	LOW	SVTYPE=BND;POS=16980588;STRANDS=--:1466;IMPRECISE;CIPOS=-150,9;CIEND=-154,12;CIPOS95=-4,4;CIEND95=-5,5;MATEID=5890_2;EVENT=5890;SU=1466;PE=1466;SR=0;ALG=PROD;AF=0.03689;NSAMP=621;MSQ=44.09;AN=16834;AC=621;NS=8438;AC_Hom=0;AC_Het=624;AC_Hemi=0;MAF=0.0369756;HWE=1.02704e-05;NFAM=588
1	16980619	78419_2	N	]1:16963336]N	17.48	LOW	SVTYPE=BND;POS=16963336;STRANDS=+-:6;IMPRECISE;CIPOS=-499,10;CIEND=-10,431;CIPOS95=-199,1;CIEND95=-2,95;MATEID=78419_1;EVENT=78419;SECONDARY;SU=6;PE=6;SR=0;ALG=PROD;AF=5.94e-05;NSAMP=1;MSQ=17.48;AN=16834;AC=1;NS=8438;AC_Hom=0;AC_Het=1;AC_Hemi=0;MAF=5.92557e-05;HWE=1;NFAM=1
1	16990217	291763_1	N	[1:17225618[N	8405.9	LOW	SVTYPE=BND;POS=16990217;STRANDS=--:16;IMPRECISE;CIPOS=-210,30;CIEND=-234,30;CIPOS95=-59,30;CIEND95=-53,30;MATEID=291763_2;EVENT=291763;SU=16;PE=16;SR=0;ALG=PROD;AF=0.01746;NSAMP=294;MSQ=27.66;AN=16834;AC=294;NS=8438;AC_Hom=0;AC_Het=296;AC_Hemi=0;MAF=0.0175397;HWE=0.116871;NFAM=260
1	17003943	291764	N	<INV>	15978.3	LOW	SVTYPE=INV;POS=17003943;SVLEN=50627;END=17054570;STRANDS=++:72,--:90;IMPRECISE;CIPOS=-273,446;CIEND=-214,672;CIPOS95=-72,72;CIEND95=-214,280;SU=162;PE=162;SR=0;ALG=SUM;AF=0.0142;NSAMP=239;MSQ=66.49;RETAINED;AN=16834;AC=239;NS=8438;AC_Hom=0;AC_Het=240;AC_Hemi=0;MAF=0.0142214;HWE=0.419836;NFAM=238
1	17007945	253551_1	N	]1:145381673]N	95.47	LOW	SVTYPE=BND;POS=17007945;STRANDS=-+:4;IMPRECISE;CIPOS=-342,10;CIEND=-10,534;CIPOS95=-180,1;CIEND95=-1,163;MATEID=253551_2;EVENT=253551;SU=4;PE=4;SR=0;ALG=PROD;AF=0.0001188;NSAMP=2;MSQ=47.58;AN=16834;AC=2;NS=8438;AC_Hom=0;AC_Het=2;AC_Hemi=0;MAF=0.000118511;HWE=1;NFAM=2
1	17007948	78412_2	N	]1:16875705]N	68107.1	LOW	SVTYPE=BND;POS=16875705;STRANDS=+-:5457;IMPRECISE;CIPOS=-53,9;CIEND=-8,83;CIPOS95=0,0;CIEND95=-3,3;MATEID=78412_1;EVENT=78412;SECONDARY;SU=5457;PE=5457;SR=0;ALG=PROD;AF=0.04521;NSAMP=761;MSQ=89.17;AN=16834;AC=761;NS=8438;AC_Hom=0;AC_Het=762;AC_Hemi=0;MAF=0.0451529;HWE=3.3282e-08;NFAM=655
1	17008378	253547_2	N	N[1:16877339[	31208.6	LOW	SVTYPE=BND;POS=16877339;STRANDS=-+:5;IMPRECISE;CIPOS=-10,302;CIEND=-369,10;CIPOS95=-2,93;CIEND95=-165,1;MATEID=253547_1;EVENT=253547;SECONDARY;SU=5;PE=5;SR=0;ALG=PROD;AF=0.08483;NSAMP=1428;MSQ=20.99;AN=16834;AC=1428;NS=8438;AC_Hom=0;AC_Het=1434;AC_Hemi=0;MAF=0.0849727;HWE=1.83445e-29;NFAM=1358
1	17009479	78422_1	N	N[1:21739195[	444635	LOW	SVTYPE=BND;POS=17009479;STRANDS=+-:14964;IMPRECISE;CIPOS=-39,215;CIEND=-195,59;CIPOS95=-8,8;CIEND95=-27,27;MATEID=78422_2;EVENT=78422;SU=14964;PE=14964;SR=0;ALG=PROD;AF=0.2256;NSAMP=3797;MSQ=116.64;AN=16834;AC=3797;NS=8438;AC_Hom=0;AC_Het=3810;AC_Hemi=0;MAF=0.225764;HWE=0;NFAM=3275
1	17009569	78421	N	<DEL>	551108	PASS	SVTYPE=DEL;POS=17009569;SVLEN=-3181;END=17012750;STRANDS=+-:16152;CIPOS=-2,13;CIEND=-16,2;CIPOS95=0,0;CIEND95=0,0;SU=16152;PE=16151;SR=1;ALG=PROD;AF=0.2158;NSAMP=3633;MSQ=151.07;AN=16834;AC=3633;NS=8438;AC_Hom=0;AC_Het=3643;AC_Hemi=0;MAF=0.215869;HWE=0;NFAM=3209
1	17012771	253552_1	N	]1:21739430]N	133660	LOW	SVTYPE=BND;POS=17012771;STRANDS=-+:11367;IMPRECISE;CIPOS=-12,3;CIEND=-5,51;CIPOS95=-1,1;CIEND95=-1,1;MATEID=253552_2;EVENT=253552;SU=11367;PE=11367;SR=0;ALG=PROD;AF=0.2057;NSAMP=3410;MSQ=38.77;AN=16834;AC=3463;NS=8438;AC_Hom=106;AC_Het=3365;AC_Hemi=0;MAF=0.205677;HWE=0;NFAM=2902
1	17012908	2175_1	N	]14:46990737]N	1090.37	LOW	SVTYPE=BND;POS=17012908;STRANDS=-+:109;CIPOS=-3,3;CIEND=-3,3;CIPOS95=0,0;CIEND95=0,0;MATEID=2175_2;EVENT=2175;SU=109;PE=0;SR=109;ALG=PROD;AF=0.0008911;NSAMP=15;MSQ=72.16;AN=16834;AC=15;NS=8438;AC_Hom=0;AC_Het=15;AC_Hemi=0;MAF=0.000888836;HWE=1;NFAM=15
1	17015854	291766_1	N	[1:17016466[N	53.53	LOW	SVTYPE=BND;POS=17015854;STRANDS=--:10;IMPRECISE;CIPOS=-244,10;CIEND=-182,10;CIPOS95=-122,2;CIEND95=-79,2;MATEID=291766_2;EVENT=291766;SU=10;PE=10;SR=0;ALG=PROD;AF=5.94e-05;NSAMP=1;MSQ=53.53;AN=16834;AC=1;NS=8438;AC_Hom=0;AC_Het=1;AC_Hemi=0;MAF=5.92557e-05;HWE=1;NFAM=1
1	17016466	291766_2	N	[1:17015854[N	53.53	LOW	SVTYPE=BND;POS=17016466;STRANDS=--:10;IMPRECISE;CIPOS=-182,10;CIEND=-244,10;CIPOS95=-79,2;CIEND95=-122,2;MATEID=291766_1;EVENT=291766;SECONDARY;SU=10;PE=10;SR=0;ALG=PROD;AF=5.94e-05;NSAMP=1;MSQ=53.53;AN=16834;AC=1;NS=8438;AC_Hom=0;AC_Het=1;AC_Hemi=0;MAF=5.92557e-05;HWE=1;NFAM=1
1	17019756	291617_2	N	[1:6515301[N	159.05	LOW	SVTYPE=BND;POS=17019756;STRANDS=--:19;IMPRECISE;CIPOS=-249,30;CIEND=-375,83;CIPOS95=-108,30;CIEND95=-97,83;MATEID=291617_1;EVENT=291617;SECONDARY;SU=19;PE=19;SR=0;ALG=SUM;AF=0.0001782;NSAMP=3;MSQ=52.35;AN=16832;AC=3;NS=8437;AC_Hom=0;AC_Het=3;AC_Hemi=0;MAF=0.000177788;HWE=1;NFAM=3
1	17020224	78423_1	N	N[1:17020321[	71.25	LOW	SVTYPE=BND;POS=17020224;STRANDS=+-:10;CIPOS=-10,10;CIEND=-10,10;CIPOS95=0,0;CIEND95=0,0;MATEID=78423_2;EVENT=78423;SU=10;PE=0;SR=10;ALG=PROD;AF=5.94e-05;NSAMP=1;MSQ=71.25;AN=16834;AC=1;NS=8438;AC_Hom=0;AC_Het=1;AC_Hemi=0;MAF=5.92557e-05;HWE=1;NFAM=1
1	17020321	78423_2	N	]1:17020224]N	71.25	LOW	SVTYPE=BND;POS=17020224;STRANDS=+-:10;CIPOS=-10,10;CIEND=-10,10;CIPOS95=0,0;CIEND95=0,0;MATEID=78423_1;EVENT=78423;SECONDARY;SU=10;PE=0;SR=10;ALG=PROD;AF=5.94e-05;NSAMP=1;MSQ=71.25;AN=16834;AC=1;NS=8438;AC_Hom=0;AC_Het=1;AC_Hemi=0;MAF=5.92557e-05;HWE=1;NFAM=1
1	17020449	291615_2	N	N]1:6514588]	83.35	LOW	SVTYPE=BND;POS=17020449;STRANDS=++:14;IMPRECISE;CIPOS=-10,193;CIEND=-10,238;CIPOS95=-2,53;CIEND95=-1,100;MATEID=291615_1;EVENT=291615;SECONDARY;SU=14;PE=14;SR=0;ALG=PROD;AF=5.94e-05;NSAMP=1;MSQ=83.34;AN=16834;AC=1;NS=8438;AC_Hom=0;AC_Het=1;AC_Hemi=0;MAF=5.92557e-05;HWE=1;NFAM=1
1	17023720	78424_1	N	N[1:17023827[	157.28	LOW	SVTYPE=BND;POS=17023720;STRANDS=+-:12;CIPOS=-25,24;CIEND=-25,24;CIPOS95=0,0;CIEND95=0,0;MATEID=78424_2;EVENT=78424;SU=12;PE=0;SR=12;ALG=PROD;AF=0.0001188;NSAMP=2;MSQ=78.53;AN=16834;AC=2;NS=8438;AC_Hom=0;AC_Het=2;AC_Hemi=0;MAF=0.000118511;HWE=1;NFAM=2
1	17023827	78424_2	N	]1:17023720]N	157.28	LOW	SVTYPE=BND;POS=17023720;STRANDS=+-:12;CIPOS=-25,24;CIEND=-25,24;CIPOS95=0,0;CIEND95=0,0;MATEID=78424_1;EVENT=78424;SECONDARY;SU=12;PE=0;SR=12;ALG=PROD;AF=0.0001188;NSAMP=2;MSQ=78.53;AN=16834;AC=2;NS=8438;AC_Hom=0;AC_Het=2;AC_Hemi=0;MAF=0.000118511;HWE=1;NFAM=2
1	17027902	291612_2	N	[1:6507178[N	655.68	LOW	SVTYPE=BND;POS=17027902;STRANDS=--:96;CIPOS=-6,14;CIEND=-10,8;CIPOS95=0,0;CIEND95=0,0;MATEID=291612_1;EVENT=291612;SECONDARY;SU=96;PE=46;SR=50;ALG=PROD;AF=0.001366;NSAMP=23;MSQ=27.54;AN=16834;AC=23;NS=8438;AC_Hom=0;AC_Het=23;AC_Hemi=0;MAF=0.00136288;HWE=1;NFAM=23
1	17027926	291614_2	N	N]1:6507346]	611.36	LOW	SVTYPE=BND;POS=17027926;STRANDS=++:30;IMPRECISE;CIPOS=-19,227;CIEND=-30,329;CIPOS95=-16,16;CIEND95=-30,66;MATEID=291614_1;EVENT=291614;SECONDARY;SU=30;PE=30;SR=0;ALG=PROD;AF=0.0008317;NSAMP=14;MSQ=42.26;AN=16834;AC=14;NS=8438;AC_Hom=0;AC_Het=14;AC_Hemi=0;MAF=0.00082958;HWE=1;NFAM=13
1	17031841	78425_1	N	N[1:17032423[	25389	LOW	SVTYPE=BND;POS=17031841;STRANDS=+-:1260;CIPOS=-3,10;CIEND=-10,2;CIPOS95=0,0;CIEND95=0,0;MATEID=78425_2;EVENT=78425;SU=1260;PE=1248;SR=12;ALG=PROD;AF=0.007782;NSAMP=131;MSQ=193.72;AN=16834;AC=131;NS=8438;AC_Hom=0;AC_Het=131;AC_Hemi=0;MAF=0.0077625;HWE=1;NFAM=129
1	17032423	78425_2	N	]1:17031841]N	25389	LOW	SVTYPE=BND;POS=17031841;STRANDS=+-:1260;CIPOS=-10,2;CIEND=-3,10;CIPOS95=0,0;CIEND95=0,0;MATEID=78425_1;EVENT=78425;SECONDARY;SU=1260;PE=1248;SR=12;ALG=PROD;AF=0.007782;NSAMP=131;MSQ=193.72;AN=16834;AC=131;NS=8438;AC_Hom=0;AC_Het=131;AC_Hemi=0;MAF=0.0077625;HWE=1;NFAM=129
1	17033037	78426_1	N	N[1:17260623[	36.33	LOW	SVTYPE=BND;POS=17033037;STRANDS=+-:25;CIPOS=-3,4;CIEND=-5,2;CIPOS95=0,0;CIEND95=0,0;MATEID=78426_2;EVENT=78426;SU=25;PE=19;SR=6;ALG=PROD;AF=5.94e-05;NSAMP=1;MSQ=36.33;AN=16834;AC=1;NS=8438;AC_Hom=0;AC_Het=1;AC_Hemi=0;MAF=5.92557e-05;HWE=1;NFAM=1
1	17040456	291750_2	N	[1:16856752[N	11.99	LOW	SVTYPE=BND;POS=17040456;STRANDS=--:4;IMPRECISE;CIPOS=-321,10;CIEND=-175,10;CIPOS95=-108,1;CIEND95=-74,2;MATEID=291750_1;EVENT=291750;SECONDARY;SU=4;PE=4;SR=0;ALG=PROD;AF=5.94e-05;NSAMP=1;MSQ=11.99;AN=16834;AC=1;NS=8438;AC_Hom=0;AC_Het=1;AC_Hemi=0;MAF=5.92557e-05;HWE=1;NFAM=1
1	17051740	291767_1	N	[1:234912187[N	1.44083e+07	PASS	SVTYPE=BND;POS=17051740;STRANDS=--:620028;CIPOS=0,1;CIEND=-1,0;CIPOS95=0,0;CIEND95=0,0;MATEID=291767_2;EVENT=291767;SU=620028;PE=404121;SR=215907;ALG=PROD;AF=0.4964;NSAMP=8357;MSQ=1719.01;AN=16834;AC=8357;NS=8438;AC_Hom=0;AC_Het=8378;AC_Hemi=0;MAF=0.496445;HWE=0;NFAM=7338
1	17054620	291752_2	N	N]1:16871609]	4637.28	LOW	SVTYPE=BND;POS=17054620;STRANDS=++:685;IMPRECISE;CIPOS=-13,218;CIEND=-10,213;CIPOS95=-4,4;CIEND95=-7,7;MATEID=291752_1;EVENT=291752;SECONDARY;SU=685;PE=685;SR=0;ALG=PROD;AF=0.005346;NSAMP=90;MSQ=51.07;AN=16834;AC=90;NS=8438;AC_Hom=0;AC_Het=90;AC_Hemi=0;MAF=0.00533302;HWE=1;NFAM=89
1	17056713	253553_1	N	]1:18491257]N	192.67	LOW	SVTYPE=BND;POS=17056713;STRANDS=-+:4;IMPRECISE;CIPOS=-369,10;CIEND=-10,315;CIPOS95=-185,1;CIEND95=-2,85;MATEID=253553_2;EVENT=253553;SU=4;PE=4;SR=0;ALG=PROD;AF=0.0006534;NSAMP=11;MSQ=16.16;AN=16834;AC=11;NS=8438;AC_Hom=0;AC_Het=11;AC_Hemi=0;MAF=0.000651813;HWE=1;NFAM=11
1	17097987	9653_1	N	]8:25632343]N	6064.12	LOW	SVTYPE=BND;POS=17097987;STRANDS=-+:10;CIPOS=-30,30;CIEND=-30,30;CIPOS95=0,0;CIEND95=0,0;MATEID=9653_2;EVENT=9653;SU=10;PE=0;SR=10;ALG=PROD;AF=0.01544;NSAMP=260;MSQ=21.87;AN=16834;AC=260;NS=8438;AC_Hom=0;AC_Het=262;AC_Hemi=0;MAF=0.015525;HWE=0.272513;NFAM=249
1	17124891	1776_1	N	[13:39129605[N	64.81	LOW	SVTYPE=BND;POS=17124891;STRANDS=--:16;IMPRECISE;CIPOS=-322,42;CIEND=-182,50;CIPOS95=-112,42;CIEND95=-45,45;MATEID=1776_2;EVENT=1776;SU=16;PE=16;SR=0;ALG=PROD;AF=0.0001188;NSAMP=2;MSQ=30.94;AN=16834;AC=2;NS=8438;AC_Hom=0;AC_Het=2;AC_Hemi=0;MAF=0.000118511;HWE=1;NFAM=2
1	17124968	291768_1	N	N]1:62869913]	114	LOW	SVTYPE=BND;POS=17124968;STRANDS=++:9;CIPOS=-29,28;CIEND=-29,28;CIPOS95=0,0;CIEND95=0,0;MATEID=291768_2;EVENT=291768;SU=9;PE=0;SR=9;ALG=PROD;AF=0.0001782;NSAMP=3;MSQ=37.89;AN=16834;AC=3;NS=8438;AC_Hom=0;AC_Het=3;AC_Hemi=0;MAF=0.000177767;HWE=1;NFAM=3
1	17124970	1777_1	N	N]13:39129448]	18.46	LOW	SVTYPE=BND;POS=17124970;STRANDS=++:4;IMPRECISE;CIPOS=-30,454;CIEND=-30,366;CIPOS95=-30,148;CIEND95=-30,102;MATEID=1777_2;EVENT=1777;SU=4;PE=4;SR=0;ALG=PROD;AF=5.94e-05;NSAMP=1;MSQ=17.79;AN=16834;AC=1;NS=8438;AC_Hom=0;AC_Het=1;AC_Hemi=0;MAF=5.92557e-05;HWE=1;NFAM=1
1	17125039	291769	N	<INV>	360334	LOW	SVTYPE=INV;POS=17125039;SVLEN=217794664;END=234919703;STRANDS=++:235,--:1;IMPRECISE;CIPOS=-171,582;CIEND=-166,582;CIPOS95=-142,142;CIEND95=-162,162;SU=236;PE=236;SR=0;ALG=SUM;AF=0.1963;NSAMP=3304;MSQ=108.65;AN=16834;AC=3304;NS=8438;AC_Hom=0;AC_Het=3315;AC_Hemi=0;MAF=0.196433;HWE=0;NFAM=2888
1	17176521	291770_1	N	[1:21745203[N	199.95	LOW	SVTYPE=BND;POS=17176521;STRANDS=--:18;IMPRECISE;CIPOS=-309,30;CIEND=-243,30;CIPOS95=-91,30;CIEND95=-60,30;MATEID=291770_2;EVENT=291770;SU=18;PE=18;SR=0;ALG=PROD;AF=0.0007128;NSAMP=12;MSQ=15.14;AN=16834;AC=12;NS=8438;AC_Hom=0;AC_Het=12;AC_Hemi=0;MAF=0.000711069;HWE=1;NFAM=12
1	17176773	291771_1	N	N]1:21745025]	14209.7	LOW	SVTYPE=BND;POS=17176773;STRANDS=++:1322;IMPRECISE;CIPOS=-10,132;CIEND=-19,105;CIPOS95=-2,2;CIEND95=-2,2;MATEID=291771_2;EVENT=291771;SU=1322;PE=1322;SR=0;ALG=PROD;AF=0.02245;NSAMP=378;MSQ=36.96;AN=16834;AC=378;NS=8438;AC_Hom=0;AC_Het=379;AC_Hemi=0;MAF=0.0224579;HWE=0.0230926;NFAM=340
1	17185929	291772_1	N	N]1:145382660]	1.27989e+06	LOW	SVTYPE=BND;POS=17185929;STRANDS=++:11873;CIPOS=0,0;CIEND=0,0;CIPOS95=0,0;CIEND95=0,0;MATEID=291772_2;EVENT=291772;SU=11873;PE=640;SR=11233;ALG=PROD;AF=0.3342;NSAMP=5626;MSQ=226.93;AN=16834;AC=5626;NS=8438;AC_Hom=0;AC_Het=5642;AC_Hemi=0;MAF=0.334321;HWE=0;NFAM=5041
1	17189563	291751_2	N	[1:16871329[N	15.52	LOW	SVTYPE=BND;POS=17189563;STRANDS=--:13;IMPRECISE;CIPOS=-301,30;CIEND=-199,30;CIPOS95=-80,30;CIEND95=-63,30;MATEID=291751_1;EVENT=291751;SECONDARY;SU=13;PE=13;SR=0;ALG=PROD;AF=5.94e-05;NSAMP=1;MSQ=9.25;AN=16834;AC=1;NS=8438;AC_Hom=0;AC_Het=1;AC_Hemi=0;MAF=5.92557e-05;HWE=1;NFAM=1
1	17206792	291748_2	N	[1:16854066[N	38.82	LOW	SVTYPE=BND;POS=17206792;STRANDS=--:5;IMPRECISE;CIPOS=-151,10;CIEND=-240,10;CIPOS95=-63,2;CIEND95=-107,2;MATEID=291748_1;EVENT=291748;SECONDARY;SU=5;PE=5;SR=0;ALG=PROD;AF=5.94e-05;NSAMP=1;MSQ=38.82;AN=16834;AC=1;NS=8438;AC_Hom=0;AC_Het=1;AC_Hemi=0;MAF=5.92557e-05;HWE=1;NFAM=1
1	17207636	291749_2	N	N]1:16853799]	641.4	LOW	SVTYPE=BND;POS=17207636;STRANDS=++:21;IMPRECISE;CIPOS=-94,488;CIEND=-678,40;CIPOS95=-94,111;CIEND95=-611,40;MATEID=291749_1;EVENT=291749;SECONDARY;SU=21;PE=21;SR=0;ALG=SUM;AF=0.001782;NSAMP=30;MSQ=20.44;AN=16834;AC=30;NS=8438;AC_Hom=0;AC_Het=30;AC_Hemi=0;MAF=0.00177767;HWE=1;NFAM=29
1	17214589	291744_2	N	[1:16848650[N	1293.28	LOW	SVTYPE=BND;POS=17214589;STRANDS=--:179;IMPRECISE;CIPOS=-147,13;CIEND=-111,32;CIPOS95=-10,10;CIEND95=-5,5;MATEID=291744_1;EVENT=291744;SECONDARY;SU=179;PE=179;SR=0;ALG=PROD;AF=0.001366;NSAMP=23;MSQ=55.96;AN=16834;AC=23;NS=8438;AC_Hom=0;AC_Het=23;AC_Hemi=0;MAF=0.00136288;HWE=1;NFAM=20
1	17215191	291745_2	N	N]1:16848161]	238.08	LOW	SVTYPE=BND;POS=17215191;STRANDS=++:32;IMPRECISE;CIPOS=-50,393;CIEND=-50,324;CIPOS95=-50,69;CIEND95=-34,34;MATEID=291745_1;EVENT=291745;SECONDARY;SU=32;PE=32;SR=0;ALG=PROD;AF=0.0003564;NSAMP=6;MSQ=39.34;RETAINED;AN=16834;AC=6;NS=8438;AC_Hom=0;AC_Het=6;AC_Hemi=0;MAF=0.000355534;HWE=1;NFAM=6
1	17215384	78427	N	<DEL>	83.78	PASS	SVTYPE=DEL;POS=17215384;SVLEN=-149;END=17215533;STRANDS=+-:5;CIPOS=-10,10;CIEND=-10,10;CIPOS95=0,0;CIEND95=0,0;SU=5;PE=0;SR=5;ALG=PROD;AF=5.94e-05;NSAMP=1;MSQ=83.78;AN=16834;AC=1;NS=8438;AC_Hom=0;AC_Het=1;AC_Hemi=0;MAF=5.92557e-05;HWE=1;NFAM=1
1	17216285	291742_2	N	[1:16846729[N	35.82	LOW	SVTYPE=BND;POS=17216285;STRANDS=--:5;IMPRECISE;CIPOS=-115,10;CIEND=-93,9;CIPOS95=-51,3;CIEND95=-37,3;MATEID=291742_1;EVENT=291742;SECONDARY;SU=5;PE=5;SR=0;ALG=PROD;AF=5.94e-05;NSAMP=1;MSQ=35.82;AN=16834;AC=1;NS=8438;AC_Hom=0;AC_Het=1;AC_Hemi=0;MAF=5.92557e-05;HWE=1;NFAM=1
1	17216821	291773	N	<INV>	2764.55	LOW	SVTYPE=INV;POS=17216821;SVLEN=132013086;END=149229907;STRANDS=++:5,--:433;IMPRECISE;CIPOS=-66,42;CIEND=-160,11;CIPOS95=-6,6;CIEND95=-16,11;SU=438;PE=438;SR=0;ALG=PROD;AF=0.005881;NSAMP=99;MSQ=26.81;AN=16834;AC=99;NS=8438;AC_Hom=0;AC_Het=99;AC_Hemi=0;MAF=0.00586632;HWE=1;NFAM=91
1	17218424	291774_1	N	N]1:149228145]	2.02713e+06	LOW	SVTYPE=BND;POS=17218424;STRANDS=++:96364;IMPRECISE;CIPOS=-28,40;CIEND=-22,24;CIPOS95=-1,1;CIEND95=0,0;MATEID=291774_2;EVENT=291774;SU=96364;PE=96364;SR=0;ALG=PROD;AF=0.4924;NSAMP=8289;MSQ=243.97;AN=16834;AC=8289;NS=8438;AC_Hom=0;AC_Het=8310;AC_Hemi=0;MAF=0.492415;HWE=0;NFAM=7279
1	17218453	291741_2	N	[1:16844851[N	83.66	LOW	SVTYPE=BND;POS=17218453;STRANDS=--:9;IMPRECISE;CIPOS=-164,10;CIEND=-297,10;CIPOS95=-72,2;CIEND95=-117,1;MATEID=291741_1;EVENT=291741;SECONDARY;SU=9;PE=9;SR=0;ALG=PROD;AF=5.94e-05;NSAMP=1;MSQ=83.66;AN=16834;AC=1;NS=8438;AC_Hom=0;AC_Het=1;AC_Hemi=0;MAF=5.92557e-05;HWE=1;NFAM=1
1	17219440	291740_2	N	N]1:16843938]	80.78	LOW	SVTYPE=BND;POS=17219440;STRANDS=++:7;IMPRECISE;CIPOS=-10,414;CIEND=-10,354;CIPOS95=-1,111;CIEND95=-2,66;MATEID=291740_1;EVENT=291740;SECONDARY;SU=7;PE=7;SR=0;ALG=PROD;AF=5.94e-05;NSAMP=1;MSQ=80.78;AN=16834;AC=1;NS=8438;AC_Hom=0;AC_Het=1;AC_Hemi=0;MAF=5.92557e-05;HWE=1;NFAM=1
1	17223499	291738_2	N	N]1:16839920]	47658.3	LOW	SVTYPE=BND;POS=17223499;STRANDS=++:51;IMPRECISE;CIPOS=-50,140;CIEND=-49,289;CIPOS95=-5,5;CIEND95=-15,15;MATEID=291738_1;EVENT=291738;SECONDARY;SU=51;PE=51;SR=0;ALG=PROD;AF=0.04354;NSAMP=733;MSQ=64.68;AN=16834;AC=733;NS=8438;AC_Hom=0;AC_Het=734;AC_Hemi=0;MAF=0.0434937;HWE=1.12594e-07;NFAM=655
1	17225423	291776	N	<INV>	1.06119e+06	LOW	SVTYPE=INV;POS=17225423;SVLEN=131995418;END=149220841;STRANDS=++:8,--:1638;IMPRECISE;CIPOS=-347,123;CIEND=-607,156;CIPOS95=-58,58;CIEND95=-262,156;SU=1646;PE=1646;SR=0;ALG=SUM;AF=0.4002;NSAMP=6737;MSQ=157.02;RETAINED;AN=16834;AC=6737;NS=8438;AC_Hom=0;AC_Het=6756;AC_Hemi=0;MAF=0.400332;HWE=0;NFAM=5875
1	17225484	291778_1	N	[1:149220553[N	187879	LOW	SVTYPE=BND;POS=17225484;STRANDS=--:33;IMPRECISE;CIPOS=-94,49;CIEND=-109,50;CIPOS95=-45,45;CIEND95=-56,50;MATEID=291778_2;EVENT=291778;SU=33;PE=33;SR=0;ALG=SUM;AF=0.1612;NSAMP=2714;MSQ=68.93;AN=16834;AC=2714;NS=8438;AC_Hom=0;AC_Het=2720;AC_Hemi=0;MAF=0.161176;HWE=0;NFAM=2387
1	17225618	291763_2	N	[1:16990217[N	8405.9	LOW	SVTYPE=BND;POS=17225618;STRANDS=--:16;IMPRECISE;CIPOS=-234,30;CIEND=-210,30;CIPOS95=-53,30;CIEND95=-59,30;MATEID=291763_1;EVENT=291763;SECONDARY;SU=16;PE=16;SR=0;ALG=PROD;AF=0.01746;NSAMP=294;MSQ=27.66;AN=16834;AC=294;NS=8438;AC_Hom=0;AC_Het=296;AC_Hemi=0;MAF=0.0175397;HWE=0.116871;NFAM=260
1	17226386	7284_1	N	N]4:160898605]	9689.12	LOW	SVTYPE=BND;POS=17226386;STRANDS=++:38;IMPRECISE;CIPOS=-16,426;CIEND=-10,436;CIPOS95=-16,64;CIEND95=-10,73;MATEID=7284_2;EVENT=7284;SU=38;PE=38;SR=0;ALG=PROD;AF=0.01913;NSAMP=322;MSQ=29.33;AN=16834;AC=322;NS=8438;AC_Hom=0;AC_Het=322;AC_Hemi=0;MAF=0.0190804;HWE=0.0778478;NFAM=302
1	17229033	291779_1	N	[1:149217323[N	26280.8	LOW	SVTYPE=BND;POS=17229033;STRANDS=--:2650;IMPRECISE;CIPOS=-99,15;CIEND=-128,8;CIPOS95=-1,1;CIEND95=-4,4;MATEID=291779_2;EVENT=291779;SU=2650;PE=2650;SR=0;ALG=PROD;AF=0.04081;NSAMP=687;MSQ=37.7;AN=16834;AC=687;NS=8438;AC_Hom=0;AC_Het=689;AC_Hemi=0;MAF=0.0408272;HWE=9.04322e-07;NFAM=664
1	17229330	291789_1	N	N]1:149216950]	53210.7	LOW	SVTYPE=BND;POS=17229330;STRANDS=++:9;IMPRECISE;CIPOS=-50,545;CIEND=-50,487;CIPOS95=-50,140;CIEND95=-50,121;MATEID=291789_2;EVENT=291789;SU=9;PE=9;SR=0;ALG=PROD;AF=0.06897;NSAMP=1161;MSQ=45.33;RETAINED;AN=16834;AC=1161;NS=8438;AC_Hom=0;AC_Het=1163;AC_Hemi=0;MAF=0.0689144;HWE=3.03452e-19;NFAM=986
1	17229338	9454_1	N	N]7:140124481]	82.12	LOW	SVTYPE=BND;POS=17229338;STRANDS=++:4;IMPRECISE;CIPOS=-30,554;CIEND=-28,586;CIPOS95=-30,167;CIEND95=-28,199;MATEID=9454_2;EVENT=9454;SU=4;PE=4;SR=0;ALG=PROD;AF=0.0001782;NSAMP=3;MSQ=25.35;AN=16834;AC=3;NS=8438;AC_Hom=0;AC_Het=3;AC_Hemi=0;MAF=0.000177767;HWE=1;NFAM=3
1	17229435	78428_1	N	N[1:145382185[	40473.5	LOW	SVTYPE=BND;POS=17229435;STRANDS=+-:5;IMPRECISE;CIPOS=-10,10;CIEND=-10,10;CIPOS95=-3,3;CIEND95=-3,3;MATEID=78428_2;EVENT=78428;SU=5;PE=4;SR=1;ALG=PROD;AF=0.03529;NSAMP=594;MSQ=67.81;AN=16834;AC=594;NS=8438;AC_Hom=0;AC_Het=594;AC_Hemi=0;MAF=0.0351979;HWE=3.52196e-05;NFAM=559
1	17229704	291783_1	N	[1:149216270[N	1.12315e+06	LOW	SVTYPE=BND;POS=17229704;STRANDS=--:656;IMPRECISE;CIPOS=-11,8;CIEND=-65,36;CIPOS95=0,0;CIEND95=-3,3;MATEID=291783_2;EVENT=291783;SU=656;PE=656;SR=0;ALG=PROD;AF=0.4493;NSAMP=7563;MSQ=148.05;AN=16834;AC=7563;NS=8438;AC_Hom=0;AC_Het=7582;AC_Hemi=0;MAF=0.449277;HWE=0;NFAM=6638
1	17229935	291781_1	N	N]1:149216464]	9082.82	LOW	SVTYPE=BND;POS=17229935;STRANDS=++:2637;IMPRECISE;CIPOS=-9,77;CIEND=-15,78;CIPOS95=-2,2;CIEND95=-1,1;MATEID=291781_2;EVENT=291781;SU=2637;PE=2637;SR=0;ALG=PROD;AF=0.01348;NSAMP=227;MSQ=39.2;AN=16834;AC=227;NS=8438;AC_Hom=0;AC_Het=228;AC_Hemi=0;MAF=0.0135103;HWE=0.409274;NFAM=193
1	17230327	291791_1	N	N]1:149216464]	2260.69	LOW	SVTYPE=BND;POS=17230327;STRANDS=++:15;IMPRECISE;CIPOS=-50,95;CIEND=-50,259;CIPOS95=-7,7;CIEND95=-50,50;MATEID=291791_2;EVENT=291791;SU=15;PE=15;SR=0;ALG=PROD;AF=0.004396;NSAMP=74;MSQ=29.69;AN=16834;AC=74;NS=8438;AC_Hom=0;AC_Het=74;AC_Hemi=0;MAF=0.00438493;HWE=1;NFAM=71
1	17230524	3298_1	N	N[17:50223880[	113.46	LOW	SVTYPE=BND;POS=17230524;STRANDS=+-:6;IMPRECISE;CIPOS=-8,372;CIEND=-459,8;CIPOS95=0,128;CIEND95=-165,1;MATEID=3298_2;EVENT=3298;SU=6;PE=6;SR=0;ALG=PROD;AF=0.0001782;NSAMP=3;MSQ=34.71;AN=16834;AC=3;NS=8438;AC_Hom=0;AC_Het=3;AC_Hemi=0;MAF=0.000177767;HWE=1;NFAM=3
1	17230526	2727_1	N	N]15:75867602]	516611	LOW	SVTYPE=BND;POS=17230526;STRANDS=++:33884;CIPOS=-12,69;CIEND=-31,77;CIPOS95=0,0;CIEND95=0,0;MATEID=2727_2;EVENT=2727;SU=33884;PE=33882;SR=2;ALG=PROD;AF=0.3542;NSAMP=5963;MSQ=86.32;AN=16834;AC=5963;NS=8438;AC_Hom=0;AC_Het=5981;AC_Hemi=0;MAF=0.354409;HWE=0;NFAM=5334
1	17230809	2728_1	N	[15:75867322[N	298694	LOW	SVTYPE=BND;POS=17230809;STRANDS=--:1269;CIPOS=-4,4;CIEND=-4,2;CIPOS95=0,0;CIEND95=0,0;MATEID=2728_2;EVENT=2728;SU=1269;PE=1099;SR=170;ALG=PROD;AF=0.2798;NSAMP=4710;MSQ=63.02;AN=16834;AC=4710;NS=8438;AC_Hom=0;AC_Het=4720;AC_Hemi=0;MAF=0.279687;HWE=0;NFAM=4228
1	17230854	291780	N	<INV>	5.49902e+06	LOW	SVTYPE=INV;POS=17230854;SVLEN=131985298;END=149216152;STRANDS=++:1769,--:9501;IMPRECISE;CIPOS=-1010,584;CIEND=-967,911;CIPOS95=-329,329;CIEND95=-503,503;SU=11270;PE=10703;SR=567;ALG=SUM;AF=0.4999;NSAMP=8415;MSQ=651.72;RETAINED;AN=16834;AC=8415;NS=8438;AC_Hom=0;AC_Het=8436;AC_Hemi=0;MAF=0.499881;HWE=0;NFAM=7393
1	17230915	291788_1	N	[1:149215720[N	281668	LOW	SVTYPE=BND;POS=17230915;STRANDS=--:107;IMPRECISE;CIPOS=-30,26;CIEND=-20,16;CIPOS95=0,0;CIEND95=-19,16;MATEID=291788_2;EVENT=291788;SU=107;PE=107;SR=0;ALG=PROD;AF=0.2377;NSAMP=4001;MSQ=70.08;AN=16834;AC=4001;NS=8438;AC_Hom=0;AC_Het=4008;AC_Hemi=0;MAF=0.237497;HWE=0;NFAM=3533
1	17230972	78429_1	N	N[1:17231096[	110.39	LOW	SVTYPE=BND;POS=17230972;STRANDS=+-:12;CIPOS=-10,10;CIEND=-10,10;CIPOS95=0,0;CIEND95=0,0;MATEID=78429_2;EVENT=78429;SU=12;PE=0;SR=12;ALG=PROD;AF=5.94e-05;NSAMP=1;MSQ=110.39;AN=16834;AC=1;NS=8438;AC_Hom=0;AC_Het=1;AC_Hemi=0;MAF=5.92557e-05;HWE=1;NFAM=1
1	17231096	78429_2	N	]1:17230972]N	110.39	LOW	SVTYPE=BND;POS=17230972;STRANDS=+-:12;CIPOS=-10,10;CIEND=-10,10;CIPOS95=0,0;CIEND95=0,0;MATEID=78429_1;EVENT=78429;SECONDARY;SU=12;PE=0;SR=12;ALG=PROD;AF=5.94e-05;NSAMP=1;MSQ=110.39;AN=16834;AC=1;NS=8438;AC_Hom=0;AC_Het=1;AC_Hemi=0;MAF=5.92557e-05;HWE=1;NFAM=1
1	17232838	291735_2	N	[1:16832446[N	1603.32	LOW	SVTYPE=BND;POS=17232838;STRANDS=--:81;IMPRECISE;CIPOS=-167,50;CIEND=-229,31;CIPOS95=-14,14;CIEND95=-37,31;MATEID=291735_1;EVENT=291735;SECONDARY;SU=81;PE=81;SR=0;ALG=PROD;AF=0.003148;NSAMP=53;MSQ=28.91;AN=16834;AC=53;NS=8438;AC_Hom=0;AC_Het=53;AC_Hemi=0;MAF=0.00314055;HWE=1;NFAM=53
1	17234074	11103_1	N	N]X:92419015]	5803.3	LOW	SVTYPE=BND;POS=17234074;STRANDS=++:42;IMPRECISE;CIPOS=-48,464;CIEND=-17,523;CIPOS95=-48,52;CIEND95=-17,97;MATEID=11103_2;EVENT=11103;SU=42;PE=42;SR=0;ALG=PROD;AF=0.01224;NSAMP=206;MSQ=27.14;AN=16834;AC=206;NS=8438;AC_Hom=0;AC_Het=206;AC_Hemi=0;MAF=0.0122067;HWE=0.638667;NFAM=206
1	17234107	11101_1	N	[X:92418804[N	120468	LOW	SVTYPE=BND;POS=17234107;STRANDS=--:858;IMPRECISE;CIPOS=-152,24;CIEND=-205,10;CIPOS95=-6,6;CIEND95=-11,10;MATEID=11101_2;EVENT=11101;SU=858;PE=858;SR=0;ALG=PROD;AF=0.1597;NSAMP=2688;MSQ=44.38;AN=16834;AC=2688;NS=8438;AC_Hom=0;AC_Het=2697;AC_Hemi=0;MAF=0.159813;HWE=0;NFAM=2505
1	17234152	291792_1	N	[1:147855564[N	137341	LOW	SVTYPE=BND;POS=17234152;STRANDS=--:1053;IMPRECISE;CIPOS=-56,29;CIEND=-171,35;CIPOS95=-1,1;CIEND95=-6,6;MATEID=291792_2;EVENT=291792;SU=1053;PE=1053;SR=0;ALG=PROD;AF=0.1732;NSAMP=2916;MSQ=46.6;AN=16834;AC=2916;NS=8438;AC_Hom=0;AC_Het=2926;AC_Hemi=0;MAF=0.173382;HWE=0;NFAM=2496
1	17234644	291747_2	N	N]1:16850017]	211629	LOW	SVTYPE=BND;POS=17234644;STRANDS=++:9270;IMPRECISE;CIPOS=-2,23;CIEND=-8,58;CIPOS95=0,0;CIEND95=-1,1;MATEID=291747_1;EVENT=291747;SECONDARY;SU=9270;PE=9270;SR=0;ALG=PROD;AF=0.2089;NSAMP=3516;MSQ=59.8;AN=16834;AC=3516;NS=8438;AC_Hom=0;AC_Het=3523;AC_Hemi=0;MAF=0.208758;HWE=0;NFAM=2983
1	17234924	291746_2	N	[1:16849822[N	87.91	LOW	SVTYPE=BND;POS=17234924;STRANDS=--:8;IMPRECISE;CIPOS=-451,30;CIEND=-349,30;CIPOS95=-136,30;CIEND95=-151,30;MATEID=291746_1;EVENT=291746;SECONDARY;SU=8;PE=8;SR=0;ALG=PROD;AF=0.0003564;NSAMP=6;MSQ=13.33;AN=16834;AC=6;NS=8438;AC_Hom=0;AC_Het=6;AC_Hemi=0;MAF=0.000355534;HWE=1;NFAM=6
1	17235225	291793_1	N	N]1:149214601]	511.91	LOW	SVTYPE=BND;POS=17235225;STRANDS=++:10;IMPRECISE;CIPOS=-30,440;CIEND=-30,485;CIPOS95=-30,106;CIEND95=-30,145;MATEID=291793_2;EVENT=291793;SU=10;PE=10;SR=0;ALG=PROD;AF=0.001307;NSAMP=22;MSQ=21.57;AN=16834;AC=22;NS=8438;AC_Hom=0;AC_Het=22;AC_Hemi=0;MAF=0.00130363;HWE=1;NFAM=22
1	17236080	291733_2	N	[1:16830619[N	5866.76	LOW	SVTYPE=BND;POS=17236080;STRANDS=--:47;IMPRECISE;CIPOS=-281,17;CIEND=-270,39;CIPOS95=-61,17;CIEND95=-44,39;MATEID=291733_1;EVENT=291733;SECONDARY;SU=47;PE=47;SR=0;ALG=PROD;AF=0.01438;NSAMP=242;MSQ=23.4;AN=16834;AC=242;NS=8438;AC_Hom=0;AC_Het=242;AC_Hemi=0;MAF=0.0143399;HWE=0.422352;NFAM=228
1	17236316	291734_2	N	N]1:16830395]	54892.8	LOW	SVTYPE=BND;POS=17236316;STRANDS=++:9;IMPRECISE;CIPOS=-30,333;CIEND=-30,357;CIPOS95=-30,67;CIEND95=-30,78;MATEID=291734_1;EVENT=291734;SECONDARY;SU=9;PE=9;SR=0;ALG=PROD;AF=0.07728;NSAMP=1301;MSQ=41.55;AN=16834;AC=1301;NS=8438;AC_Hom=0;AC_Het=1308;AC_Hemi=0;MAF=0.0775065;HWE=2.7972e-24;NFAM=1037
1	17236681	78430_1	N	N[1:17236967[	36.68	LOW	SVTYPE=BND;POS=17236681;STRANDS=+-:4;CIPOS=-9,8;CIEND=-9,8;CIPOS95=0,0;CIEND95=0,0;MATEID=78430_2;EVENT=78430;SU=4;PE=0;SR=4;ALG=PROD;AF=0.0001782;NSAMP=3;MSQ=11.33;AN=16834;AC=3;NS=8438;AC_Hom=0;AC_Het=3;AC_Hemi=0;MAF=0.000177767;HWE=1;NFAM=3
1	17236967	78430_2	N	]1:17236681]N	36.68	LOW	SVTYPE=BND;POS=17236681;STRANDS=+-:4;CIPOS=-9,8;CIEND=-9,8;CIPOS95=0,0;CIEND95=0,0;MATEID=78430_1;EVENT=78430;SECONDARY;SU=4;PE=0;SR=4;ALG=PROD;AF=0.0001782;NSAMP=3;MSQ=11.33;AN=16834;AC=3;NS=8438;AC_Hom=0;AC_Het=3;AC_Hemi=0;MAF=0.000177767;HWE=1;NFAM=3
1	17237297	5861_1	N	]3:10165311]N	928.82	LOW	SVTYPE=BND;POS=17237297;STRANDS=-+:13;IMPRECISE;CIPOS=-319,34;CIEND=-30,212;CIPOS95=-77,34;CIEND95=-18,18;MATEID=5861_2;EVENT=5861;SU=13;PE=13;SR=0;ALG=PROD;AF=0.002554;NSAMP=43;MSQ=19.73;AN=16834;AC=43;NS=8438;AC_Hom=0;AC_Het=43;AC_Hemi=0;MAF=0.002548;HWE=1;NFAM=43
1	17238145	291732_2	N	N]1:16828624]	1050.58	LOW	SVTYPE=BND;POS=17238145;STRANDS=++:95;IMPRECISE;CIPOS=-49,146;CIEND=-43,274;CIPOS95=-7,7;CIEND95=-14,14;MATEID=291732_1;EVENT=291732;SECONDARY;SU=95;PE=95;SR=0;ALG=PROD;AF=0.0009505;NSAMP=16;MSQ=65.52;AN=16834;AC=16;NS=8438;AC_Hom=0;AC_Het=16;AC_Hemi=0;MAF=0.000948092;HWE=1;NFAM=16
1	17238303	291731_2	N	[1:16828304[N	449.62	LOW	SVTYPE=BND;POS=17238303;STRANDS=--:70;IMPRECISE;CIPOS=-187,42;CIEND=-198,46;CIPOS95=-13,13;CIEND95=-22,22;MATEID=291731_1;EVENT=291731;SECONDARY;SU=70;PE=70;SR=0;ALG=PROD;AF=0.000594;NSAMP=10;MSQ=44.81;AN=16834;AC=10;NS=8438;AC_Hom=0;AC_Het=10;AC_Hemi=0;MAF=0.000592557;HWE=1;NFAM=10
1	17242487	78431_1	N	N[1:17243355[	26.36	LOW	SVTYPE=BND;POS=17242487;STRANDS=+-:8;IMPRECISE;CIPOS=-10,314;CIEND=-144,10;CIPOS95=-1,85;CIEND95=-63,2;MATEID=78431_2;EVENT=78431;SU=8;PE=8;SR=0;ALG=PROD;AF=5.94e-05;NSAMP=1;MSQ=26.36;AN=16834;AC=1;NS=8438;AC_Hom=0;AC_Het=1;AC_Hemi=0;MAF=5.92557e-05;HWE=1;NFAM=1
1	17243355	78431_2	N	]1:17242487]N	26.36	LOW	SVTYPE=BND;POS=17242487;STRANDS=+-:8;IMPRECISE;CIPOS=-144,10;CIEND=-10,314;CIPOS95=-63,2;CIEND95=-1,85;MATEID=78431_1;EVENT=78431;SECONDARY;SU=8;PE=8;SR=0;ALG=PROD;AF=5.94e-05;NSAMP=1;MSQ=26.36;AN=16834;AC=1;NS=8438;AC_Hom=0;AC_Het=1;AC_Hemi=0;MAF=5.92557e-05;HWE=1;NFAM=1
1	17245234	291729_2	N	[1:16821054[N	35.82	LOW	SVTYPE=BND;POS=17245234;STRANDS=--:5;IMPRECISE;CIPOS=-155,10;CIEND=-211,10;CIPOS95=-66,2;CIEND95=-88,2;MATEID=291729_1;EVENT=291729;SECONDARY;SU=5;PE=5;SR=0;ALG=PROD;AF=5.94e-05;NSAMP=1;MSQ=35.82;AN=16834;AC=1;NS=8438;AC_Hom=0;AC_Het=1;AC_Hemi=0;MAF=5.92557e-05;HWE=1;NFAM=1
1	17245468	291730_2	N	N]1:16820971]	631.09	LOW	SVTYPE=BND;POS=17245468;STRANDS=++:58;IMPRECISE;CIPOS=-24,269;CIEND=-38,275;CIPOS95=-14,14;CIEND95=-22,22;MATEID=291730_1;EVENT=291730;SECONDARY;SU=58;PE=58;SR=0;ALG=PROD;AF=0.0004158;NSAMP=7;MSQ=89.73;AN=16834;AC=7;NS=8438;AC_Hom=0;AC_Het=7;AC_Hemi=0;MAF=0.00041479;HWE=1;NFAM=7
1	17246914	78432_1	N	N[1:17246978[	206.71	LOW	SVTYPE=BND;POS=17246914;STRANDS=+-:14;CIPOS=-25,24;CIEND=-25,24;CIPOS95=0,0;CIEND95=0,0;MATEID=78432_2;EVENT=78432;SU=14;PE=7;SR=7;ALG=PROD;AF=5.94e-05;NSAMP=1;MSQ=206.71;AN=16834;AC=1;NS=8438;AC_Hom=0;AC_Het=1;AC_Hemi=0;MAF=5.92557e-05;HWE=1;NFAM=1
1	17246978	78432_2	N	]1:17246914]N	206.71	LOW	SVTYPE=BND;POS=17246914;STRANDS=+-:14;CIPOS=-25,24;CIEND=-25,24;CIPOS95=0,0;CIEND95=0,0;MATEID=78432_1;EVENT=78432;SECONDARY;SU=14;PE=7;SR=7;ALG=PROD;AF=5.94e-05;NSAMP=1;MSQ=206.71;AN=16834;AC=1;NS=8438;AC_Hom=0;AC_Het=1;AC_Hemi=0;MAF=5.92557e-05;HWE=1;NFAM=1
1	17257194	291728_2	N	N]1:16817039]	116.66	LOW	SVTYPE=BND;POS=17257194;STRANDS=++:10;IMPRECISE;CIPOS=-10,311;CIEND=-10,269;CIPOS95=-2,96;CIEND95=-2,60;MATEID=291728_1;EVENT=291728;SECONDARY;SU=10;PE=10;SR=0;ALG=PROD;AF=5.94e-05;NSAMP=1;MSQ=116.66;AN=16834;AC=1;NS=8438;AC_Hom=0;AC_Het=1;AC_Hemi=0;MAF=5.92557e-05;HWE=1;NFAM=1
1	17260623	78426_2	N	]1:17033037]N	36.33	LOW	SVTYPE=BND;POS=17033037;STRANDS=+-:25;CIPOS=-5,2;CIEND=-3,4;CIPOS95=0,0;CIEND95=0,0;MATEID=78426_1;EVENT=78426;SECONDARY;SU=25;PE=19;SR=6;ALG=PROD;AF=5.94e-05;NSAMP=1;MSQ=36.33;AN=16834;AC=1;NS=8438;AC_Hom=0;AC_Het=1;AC_Hemi=0;MAF=5.92557e-05;HWE=1;NFAM=1
1	17261467	78434_1	N	N[1:17261963[	125.61	LOW	SVTYPE=BND;POS=17261467;STRANDS=+-:9;IMPRECISE;CIPOS=-10,287;CIEND=-160,10;CIPOS95=-2,77;CIEND95=-73,2;MATEID=78434_2;EVENT=78434;SU=9;PE=9;SR=0;ALG=PROD;AF=5.94e-05;NSAMP=1;MSQ=125.61;AN=16834;AC=1;NS=8438;AC_Hom=0;AC_Het=1;AC_Hemi=0;MAF=5.92557e-05;HWE=1;NFAM=1
1	17261963	78434_2	N	]1:17261467]N	125.61	LOW	SVTYPE=BND;POS=17261467;STRANDS=+-:9;IMPRECISE;CIPOS=-160,10;CIEND=-10,287;CIPOS95=-73,2;CIEND95=-2,77;MATEID=78434_1;EVENT=78434;SECONDARY;SU=9;PE=9;SR=0;ALG=PROD;AF=5.94e-05;NSAMP=1;MSQ=125.61;AN=16834;AC=1;NS=8438;AC_Hom=0;AC_Het=1;AC_Hemi=0;MAF=5.92557e-05;HWE=1;NFAM=1
1	17265958	291724_2	N	[1:16810386[N	9.51	LOW	SVTYPE=BND;POS=17265958;STRANDS=--:4;IMPRECISE;CIPOS=-285,10;CIEND=-161,10;CIPOS95=-146,1;CIEND95=-62,3;MATEID=291724_1;EVENT=291724;SECONDARY;SU=4;PE=4;SR=0;ALG=PROD;AF=5.94e-05;NSAMP=1;MSQ=9.36;AN=16834;AC=1;NS=8438;AC_Hom=0;AC_Het=1;AC_Hemi=0;MAF=5.92557e-05;HWE=1;NFAM=1
1	17266733	291726_2	N	N]1:16809953]	641.11	LOW	SVTYPE=BND;POS=17266733;STRANDS=++:54;IMPRECISE;CIPOS=-56,183;CIEND=-30,204;CIPOS95=-18,18;CIEND95=-8,8;MATEID=291726_1;EVENT=291726;SECONDARY;SU=54;PE=54;SR=0;ALG=PROD;AF=0.0004752;NSAMP=8;MSQ=79.94;RETAINED;AN=16834;AC=8;NS=8438;AC_Hom=0;AC_Het=8;AC_Hemi=0;MAF=0.000474046;HWE=1;NFAM=8
1	17273836	3961_1	N	]19:18395383]N	1312.64	LOW	SVTYPE=BND;POS=17273836;STRANDS=-+:13;IMPRECISE;CIPOS=-373,32;CIEND=-28,263;CIPOS95=-125,32;CIEND95=-28,73;MATEID=3961_2;EVENT=3961;SU=13;PE=13;SR=0;ALG=PROD;AF=0.002376;NSAMP=40;MSQ=31.58;AN=16834;AC=40;NS=8438;AC_Hom=0;AC_Het=41;AC_Hemi=0;MAF=0.00242949;HWE=1;NFAM=39
1	17273860	291760_2	N	[1:16951777[N	12867.3	LOW	SVTYPE=BND;POS=17273860;STRANDS=--:1741;IMPRECISE;CIPOS=-294,58;CIEND=-123,65;CIPOS95=-18,18;CIEND95=-12,12;MATEID=291760_1;EVENT=291760;SECONDARY;SU=1741;PE=1741;SR=0;ALG=SUM;AF=0.01343;NSAMP=226;MSQ=56.59;AN=16834;AC=226;NS=8438;AC_Hom=0;AC_Het=226;AC_Hemi=0;MAF=0.0133918;HWE=0.408298;NFAM=218
1	17274121	291761_2	N	N]1:16951744]	13344.6	LOW	SVTYPE=BND;POS=17274121;STRANDS=++:2078;IMPRECISE;CIPOS=-20,123;CIEND=-13,60;CIPOS95=-2,2;CIEND95=0,0;MATEID=291761_1;EVENT=291761;SECONDARY;SU=2078;PE=2078;SR=0;ALG=PROD;AF=0.01271;NSAMP=214;MSQ=61.87;AN=16834;AC=214;NS=8438;AC_Hom=0;AC_Het=215;AC_Hemi=0;MAF=0.01274;HWE=0.648399;NFAM=197
1	17274568	291758_2	N	N]1:16949420]	355.22	LOW	SVTYPE=BND;POS=17274568;STRANDS=++:76;IMPRECISE;CIPOS=-31,194;CIEND=-96,112;CIPOS95=-16,16;CIEND95=-7,7;MATEID=291758_1;EVENT=291758;SECONDARY;SU=76;PE=76;SR=0;ALG=PROD;AF=0.0003564;NSAMP=6;MSQ=31.82;AN=16834;AC=6;NS=8438;AC_Hom=0;AC_Het=7;AC_Hemi=0;MAF=0.00041479;HWE=1;NFAM=6
1	17275622	291759_2	N	N]1:16950166]	2376.98	LOW	SVTYPE=BND;POS=17275622;STRANDS=++:543;IMPRECISE;CIPOS=-34,183;CIEND=-11,106;CIPOS95=-3,3;CIEND95=-5,5;MATEID=291759_1;EVENT=291759;SECONDARY;SU=543;PE=543;SR=0;ALG=PROD;AF=0.003445;NSAMP=58;MSQ=40.44;AN=16834;AC=58;NS=8438;AC_Hom=0;AC_Het=58;AC_Hemi=0;MAF=0.00343683;HWE=1;NFAM=57
1	17276402	78435_1	N	N[1:17276654[	15.77	LOW	SVTYPE=BND;POS=17276402;STRANDS=+-:4;IMPRECISE;CIPOS=-6,8;CIEND=-9,8;CIPOS95=-1,4;CIEND95=0,0;MATEID=78435_2;EVENT=78435;SU=4;PE=0;SR=4;ALG=PROD;AF=0.0001188;NSAMP=2;MSQ=7.02;AN=16834;AC=2;NS=8438;AC_Hom=0;AC_Het=2;AC_Hemi=0;MAF=0.000118511;HWE=1;NFAM=2
1	17276654	78435_2	N	]1:17276402]N	15.77	LOW	SVTYPE=BND;POS=17276402;STRANDS=+-:4;IMPRECISE;CIPOS=-9,8;CIEND=-6,8;CIPOS95=0,0;CIEND95=-1,4;MATEID=78435_1;EVENT=78435;SECONDARY;SU=4;PE=0;SR=4;ALG=PROD;AF=0.0001188;NSAMP=2;MSQ=7.02;AN=16834;AC=2;NS=8438;AC_Hom=0;AC_Het=2;AC_Hemi=0;MAF=0.000118511;HWE=1;NFAM=2
1	17277792	291757_2	N	[1:16947924[N	251313	LOW	SVTYPE=BND;POS=17277792;STRANDS=--:28;IMPRECISE;CIPOS=-43,43;CIEND=-105,46;CIPOS95=-3,3;CIEND95=-23,23;MATEID=291757_1;EVENT=291757;SECONDARY;SU=28;PE=28;SR=0;ALG=PROD;AF=0.1025;NSAMP=1726;MSQ=145.1;AN=16834;AC=1726;NS=8438;AC_Hom=0;AC_Het=1731;AC_Hemi=0;MAF=0.102572;HWE=2.00386e-43;NFAM=1629
1	17278092	291756_2	N	[1:16947891[N	244232	LOW	SVTYPE=BND;POS=17278092;STRANDS=--:24639;IMPRECISE;CIPOS=-86,35;CIEND=-85,30;CIPOS95=0,0;CIEND95=-1,1;MATEID=291756_1;EVENT=291756;SECONDARY;SU=24639;PE=24639;SR=0;ALG=PROD;AF=0.1006;NSAMP=1693;MSQ=143.78;AN=16834;AC=1693;NS=8438;AC_Hom=0;AC_Het=1698;AC_Hemi=0;MAF=0.100616;HWE=9.25978e-42;NFAM=1599
1	17278450	291755_2	N	N]1:16945792]	80371.2	LOW	SVTYPE=BND;POS=17278450;STRANDS=++:927;CIPOS=-3,5;CIEND=-6,2;CIPOS95=0,0;CIEND95=0,0;MATEID=291755_1;EVENT=291755;SECONDARY;SU=927;PE=856;SR=71;ALG=PROD;AF=0.05952;NSAMP=1002;MSQ=79.58;AN=16834;AC=1002;NS=8438;AC_Hom=0;AC_Het=1007;AC_Hemi=0;MAF=0.0596705;HWE=2.70258e-14;NFAM=970
1	17315705	78436_1	N	N[1:17315972[	55.68	LOW	SVTYPE=BND;POS=17315705;STRANDS=+-:4;CIPOS=-9,8;CIEND=-9,8;CIPOS95=0,0;CIEND95=0,0;MATEID=78436_2;EVENT=78436;SU=4;PE=0;SR=4;ALG=PROD;AF=0.0001782;NSAMP=3;MSQ=16.2;AN=16834;AC=3;NS=8438;AC_Hom=0;AC_Het=3;AC_Hemi=0;MAF=0.000177767;HWE=1;NFAM=3
1	17315972	78436_2	N	]1:17315705]N	55.68	LOW	SVTYPE=BND;POS=17315705;STRANDS=+-:4;CIPOS=-9,8;CIEND=-9,8;CIPOS95=0,0;CIEND95=0,0;MATEID=78436_1;EVENT=78436;SECONDARY;SU=4;PE=0;SR=4;ALG=PROD;AF=0.0001782;NSAMP=3;MSQ=16.2;AN=16834;AC=3;NS=8438;AC_Hom=0;AC_Het=3;AC_Hemi=0;MAF=0.000177767;HWE=1;NFAM=3
1	17325899	8375_1	N	N[6:35350913[	1069.44	LOW	SVTYPE=BND;POS=17325899;STRANDS=+-:59;IMPRECISE;CIPOS=-10,307;CIEND=-312,12;CIPOS95=-10,32;CIEND95=-42,12;MATEID=8375_2;EVENT=8375;SU=59;PE=59;SR=0;ALG=PROD;AF=0.0004752;NSAMP=8;MSQ=133.68;AN=16834;AC=8;NS=8438;AC_Hom=0;AC_Het=8;AC_Hemi=0;MAF=0.000474046;HWE=1;NFAM=8
1	17334264	4255_1	N	[2:6993868[N	92.93	LOW	SVTYPE=BND;POS=17334264;STRANDS=--:5;IMPRECISE;CIPOS=-341,10;CIEND=-347,10;CIPOS95=-130,1;CIEND95=-158,1;MATEID=4255_2;EVENT=4255;SU=5;PE=5;SR=0;ALG=PROD;AF=5.94e-05;NSAMP=1;MSQ=92.8;AN=16834;AC=1;NS=8438;AC_Hom=0;AC_Het=1;AC_Hemi=0;MAF=5.92557e-05;HWE=1;NFAM=1
1	17349715	78437_1	N	N[1:17349783[	5638.65	LOW	SVTYPE=BND;POS=17349715;STRANDS=+-:199;CIPOS=-3,2;CIEND=-3,2;CIPOS95=0,0;CIEND95=0,0;MATEID=78437_2;EVENT=78437;SU=199;PE=0;SR=199;ALG=PROD;AF=0.001663;NSAMP=28;MSQ=201.38;AN=16834;AC=28;NS=8438;AC_Hom=0;AC_Het=28;AC_Hemi=0;MAF=0.00165916;HWE=1;NFAM=28
1	17349783	78437_2	N	]1:17349715]N	5638.65	LOW	SVTYPE=BND;POS=17349715;STRANDS=+-:199;CIPOS=-3,2;CIEND=-3,2;CIPOS95=0,0;CIEND95=0,0;MATEID=78437_1;EVENT=78437;SECONDARY;SU=199;PE=0;SR=199;ALG=PROD;AF=0.001663;NSAMP=28;MSQ=201.38;AN=16834;AC=28;NS=8438;AC_Hom=0;AC_Het=28;AC_Hemi=0;MAF=0.00165916;HWE=1;NFAM=28
1	17361004	78438_1	N	N[1:17363337[	8416.25	PASS	SVTYPE=BND;POS=17361004;STRANDS=+-:304;CIPOS=-3,6;CIEND=-9,3;CIPOS95=0,0;CIEND95=0,0;MATEID=78438_2;EVENT=78438;SU=304;PE=244;SR=60;ALG=PROD;AF=0.001129;NSAMP=19;MSQ=442.96;AN=16834;AC=19;NS=8438;AC_Hom=0;AC_Het=19;AC_Hemi=0;MAF=0.00112586;HWE=1;NFAM=18
1	17363337	78438_2	N	]1:17361004]N	8416.25	PASS	SVTYPE=BND;POS=17361004;STRANDS=+-:304;CIPOS=-9,3;CIEND=-3,6;CIPOS95=0,0;CIEND95=0,0;MATEID=78438_1;EVENT=78438;SECONDARY;SU=304;PE=244;SR=60;ALG=PROD;AF=0.001129;NSAMP=19;MSQ=442.96;AN=16834;AC=19;NS=8438;AC_Hom=0;AC_Het=19;AC_Hemi=0;MAF=0.00112586;HWE=1;NFAM=18
1	17375257	78439_1	N	N[1:17375546[	15.21	LOW	SVTYPE=BND;POS=17375257;STRANDS=+-:4;CIPOS=-9,8;CIEND=-9,8;CIPOS95=0,0;CIEND95=0,0;MATEID=78439_2;EVENT=78439;SU=4;PE=0;SR=4;ALG=PROD;AF=0.0001188;NSAMP=2;MSQ=6.98;AN=16834;AC=2;NS=8438;AC_Hom=0;AC_Het=2;AC_Hemi=0;MAF=0.000118511;HWE=1;NFAM=2
1	17375546	78439_2	N	]1:17375257]N	15.21	LOW	SVTYPE=BND;POS=17375257;STRANDS=+-:4;CIPOS=-9,8;CIEND=-9,8;CIPOS95=0,0;CIEND95=0,0;MATEID=78439_1;EVENT=78439;SECONDARY;SU=4;PE=0;SR=4;ALG=PROD;AF=0.0001188;NSAMP=2;MSQ=6.98;AN=16834;AC=2;NS=8438;AC_Hom=0;AC_Het=2;AC_Hemi=0;MAF=0.000118511;HWE=1;NFAM=2
1	17388524	78440	N	<DEL>	332.7	PASS	SVTYPE=DEL;POS=17388524;SVLEN=-584;END=17389108;STRANDS=+-:12;IMPRECISE;CIPOS=-5,10;CIEND=-10,10;CIPOS95=-1,1;CIEND95=-1,0;SU=12;PE=9;SR=3;ALG=PROD;AF=5.94e-05;NSAMP=1;MSQ=332.7;AN=16834;AC=1;NS=8438;AC_Hom=0;AC_Het=1;AC_Hemi=0;MAF=5.92557e-05;HWE=1;NFAM=1
1	17391543	78441	N	<DEL>	401.65	PASS	SVTYPE=DEL;POS=17391543;SVLEN=-2053;END=17393596;STRANDS=+-:19;CIPOS=-7,8;CIEND=-4,2;CIPOS95=0,0;CIEND95=0,0;SU=19;PE=10;SR=9;ALG=PROD;AF=5.94e-05;NSAMP=1;MSQ=401.65;AN=16834;AC=1;NS=8438;AC_Hom=0;AC_Het=1;AC_Hemi=0;MAF=5.92557e-05;HWE=1;NFAM=1
1	17391972	253554_1	N	]1:17393507]N	296.05	PASS	SVTYPE=BND;POS=17391972;STRANDS=-+:26;CIPOS=-2,0;CIEND=-9,10;CIPOS95=0,0;CIEND95=0,0;MATEID=253554_2;EVENT=253554;SU=26;PE=13;SR=13;ALG=PROD;AF=0.0001188;NSAMP=1;MSQ=295.3;AN=16834;AC=2;NS=8438;AC_Hom=2;AC_Het=0;AC_Hemi=0;MAF=0.000118511;HWE=5.92593e-05;NFAM=1
1	17392143	78442_1	N	N[1:17393502[	341.4	PASS	SVTYPE=BND;POS=17392143;STRANDS=+-:16;CIPOS=-8,10;CIEND=-10,10;CIPOS95=0,0;CIEND95=0,0;MATEID=78442_2;EVENT=78442;SU=16;PE=10;SR=6;ALG=PROD;AF=5.94e-05;NSAMP=1;MSQ=341.4;AN=16834;AC=1;NS=8438;AC_Hom=0;AC_Het=1;AC_Hemi=0;MAF=5.92557e-05;HWE=1;NFAM=1
1	17393502	78442_2	N	]1:17392143]N	341.4	PASS	SVTYPE=BND;POS=17392143;STRANDS=+-:16;CIPOS=-10,10;CIEND=-8,10;CIPOS95=0,0;CIEND95=0,0;MATEID=78442_1;EVENT=78442;SECONDARY;SU=16;PE=10;SR=6;ALG=PROD;AF=5.94e-05;NSAMP=1;MSQ=341.4;AN=16834;AC=1;NS=8438;AC_Hom=0;AC_Het=1;AC_Hemi=0;MAF=5.92557e-05;HWE=1;NFAM=1
1	17393507	253554_2	N	N[1:17391972[	296.05	PASS	SVTYPE=BND;POS=17391972;STRANDS=-+:26;CIPOS=-9,10;CIEND=-2,0;CIPOS95=0,0;CIEND95=0,0;MATEID=253554_1;EVENT=253554;SECONDARY;SU=26;PE=13;SR=13;ALG=PROD;AF=0.0001188;NSAMP=1;MSQ=295.3;AN=16834;AC=2;NS=8438;AC_Hom=2;AC_Het=0;AC_Hemi=0;MAF=0.000118511;HWE=5.92593e-05;NFAM=1
1	17413988	6995_1	N	[4:97060841[N	394.39	LOW	SVTYPE=BND;POS=17413988;STRANDS=--:16;CIPOS=-9,8;CIEND=-9,8;CIPOS95=0,0;CIEND95=0,0;MATEID=6995_2;EVENT=6995;SU=16;PE=0;SR=16;ALG=PROD;AF=0.0007722;NSAMP=13;MSQ=28.96;AN=16834;AC=13;NS=8438;AC_Hom=0;AC_Het=13;AC_Hemi=0;MAF=0.000770325;HWE=1;NFAM=13
1	17415368	78443_1	N	N[1:17415434[	198.05	LOW	SVTYPE=BND;POS=17415368;STRANDS=+-:7;CIPOS=-5,4;CIEND=-5,4;CIPOS95=0,0;CIEND95=0,0;MATEID=78443_2;EVENT=78443;SU=7;PE=0;SR=7;ALG=PROD;AF=5.94e-05;NSAMP=1;MSQ=197.82;AN=16834;AC=1;NS=8438;AC_Hom=0;AC_Het=1;AC_Hemi=0;MAF=5.92557e-05;HWE=1;NFAM=1
1	17415434	78443_2	N	]1:17415368]N	198.05	LOW	SVTYPE=BND;POS=17415368;STRANDS=+-:7;CIPOS=-5,4;CIEND=-5,4;CIPOS95=0,0;CIEND95=0,0;MATEID=78443_1;EVENT=78443;SECONDARY;SU=7;PE=0;SR=7;ALG=PROD;AF=5.94e-05;NSAMP=1;MSQ=197.82;AN=16834;AC=1;NS=8438;AC_Hom=0;AC_Het=1;AC_Hemi=0;MAF=5.92557e-05;HWE=1;NFAM=1
1	17427319	253555	N	<DUP>	384.88	PASS	SVTYPE=DUP;POS=17427319;SVLEN=33132;END=17460451;STRANDS=-+:35;IMPRECISE;CIPOS=-20,20;CIEND=-24,30;CIPOS95=0,0;CIEND95=-2,2;SU=35;PE=34;SR=1;ALG=PROD;AF=0.0001188;NSAMP=2;MSQ=191.37;AN=16834;AC=2;NS=8438;AC_Hom=0;AC_Het=2;AC_Hemi=0;MAF=0.000118511;HWE=1;NFAM=2
1	17430314	253556_1	N	]1:17430684]N	832.24	LOW	SVTYPE=BND;POS=17430314;STRANDS=-+:6;IMPRECISE;CIPOS=-328,10;CIEND=-10,326;CIPOS95=-122,0;CIEND95=-2,92;MATEID=253556_2;EVENT=253556;SU=6;PE=6;SR=0;ALG=PROD;AF=0.003267;NSAMP=55;MSQ=10.18;AN=16834;AC=55;NS=8438;AC_Hom=0;AC_Het=58;AC_Hemi=0;MAF=0.00343683;HWE=1;NFAM=55
1	17430684	253556_2	N	N[1:17430314[	832.24	LOW	SVTYPE=BND;POS=17430314;STRANDS=-+:6;IMPRECISE;CIPOS=-10,326;CIEND=-328,10;CIPOS95=-2,92;CIEND95=-122,0;MATEID=253556_1;EVENT=253556;SECONDARY;SU=6;PE=6;SR=0;ALG=PROD;AF=0.003267;NSAMP=55;MSQ=10.18;AN=16834;AC=55;NS=8438;AC_Hom=0;AC_Het=58;AC_Hemi=0;MAF=0.00343683;HWE=1;NFAM=55
1	17439662	78444	N	<DEL>	242.65	PASS	SVTYPE=DEL;POS=17439662;SVLEN=-16125;END=17455787;STRANDS=+-:13;IMPRECISE;CIPOS=-7,7;CIEND=-9,3;CIPOS95=0,0;CIEND95=-1,0;SU=13;PE=9;SR=4;ALG=PROD;AF=5.94e-05;NSAMP=1;MSQ=242.65;AN=16834;AC=1;NS=8438;AC_Hom=0;AC_Het=1;AC_Hemi=0;MAF=5.92557e-05;HWE=1;NFAM=1
1	17446676	78445_1	N	N[1:17446962[	878.4	LOW	SVTYPE=BND;POS=17446676;STRANDS=+-:17;CIPOS=-23,22;CIEND=-23,22;CIPOS95=0,0;CIEND95=0,0;MATEID=78445_2;EVENT=78445;SU=17;PE=2;SR=15;ALG=PROD;AF=0.0002376;NSAMP=4;MSQ=217.73;AN=16834;AC=4;NS=8438;AC_Hom=0;AC_Het=4;AC_Hemi=0;MAF=0.000237023;HWE=1;NFAM=4
1	17446962	78445_2	N	]1:17446676]N	878.4	LOW	SVTYPE=BND;POS=17446676;STRANDS=+-:17;CIPOS=-23,22;CIEND=-23,22;CIPOS95=0,0;CIEND95=0,0;MATEID=78445_1;EVENT=78445;SECONDARY;SU=17;PE=2;SR=15;ALG=PROD;AF=0.0002376;NSAMP=4;MSQ=217.73;AN=16834;AC=4;NS=8438;AC_Hom=0;AC_Het=4;AC_Hemi=0;MAF=0.000237023;HWE=1;NFAM=4
1	17455402	253557	N	<DUP>	115.91	PASS	SVTYPE=DUP;POS=17455402;SVLEN=7974;END=17463376;STRANDS=-+:11;IMPRECISE;CIPOS=0,0;CIEND=-10,10;CIPOS95=0,1;CIEND95=-1,1;SU=11;PE=8;SR=3;ALG=PROD;AF=5.94e-05;NSAMP=1;MSQ=114.99;AN=16834;AC=1;NS=8438;AC_Hom=0;AC_Het=1;AC_Hemi=0;MAF=5.92557e-05;HWE=1;NFAM=1
1	17460204	78446_1	N	N[1:17460254[	3358.77	LOW	SVTYPE=BND;POS=17460204;STRANDS=+-:13;CIPOS=-29,28;CIEND=-29,28;CIPOS95=0,0;CIEND95=0,0;MATEID=78446_2;EVENT=78446;SU=13;PE=0;SR=13;ALG=PROD;AF=0.00202;NSAMP=33;MSQ=101.69;AN=16834;AC=34;NS=8438;AC_Hom=2;AC_Het=32;AC_Hemi=0;MAF=0.0020147;HWE=0.03276;NFAM=33
1	17460254	78446_2	N	]1:17460204]N	3358.77	LOW	SVTYPE=BND;POS=17460204;STRANDS=+-:13;CIPOS=-29,28;CIEND=-29,28;CIPOS95=0,0;CIEND95=0,0;MATEID=78446_1;EVENT=78446;SECONDARY;SU=13;PE=0;SR=13;ALG=PROD;AF=0.00202;NSAMP=33;MSQ=101.69;AN=16834;AC=34;NS=8438;AC_Hom=2;AC_Het=32;AC_Hemi=0;MAF=0.0020147;HWE=0.03276;NFAM=33
1	17460262	78447	N	<DEL:ME:SINE|Alu|AluY>	106.41	PASS	SVTYPE=MEI;POS=17460262;SVLEN=-300;END=17460562;STRANDS=+-:12;CIPOS=-29,28;CIEND=-29,28;CIPOS95=0,0;CIEND95=0,0;SU=12;PE=0;SR=12;ALG=PROD;AF=0.0004158;NSAMP=7;MSQ=13.1;AN=16834;AC=7;NS=8438;AC_Hom=0;AC_Het=7;AC_Hemi=0;MAF=0.00041479;HWE=1;NFAM=7
1	17461150	78448_1	N	N[1:17461252[	53.88	LOW	SVTYPE=BND;POS=17461150;STRANDS=+-:4;IMPRECISE;CIPOS=-9,8;CIEND=-8,10;CIPOS95=0,0;CIEND95=0,1;MATEID=78448_2;EVENT=78448;SU=4;PE=0;SR=4;ALG=PROD;AF=5.94e-05;NSAMP=1;MSQ=50.78;AN=16834;AC=1;NS=8438;AC_Hom=0;AC_Het=1;AC_Hemi=0;MAF=5.92557e-05;HWE=1;NFAM=1
1	17461252	78448_2	N	]1:17461150]N	53.88	LOW	SVTYPE=BND;POS=17461150;STRANDS=+-:4;IMPRECISE;CIPOS=-8,10;CIEND=-9,8;CIPOS95=0,1;CIEND95=0,0;MATEID=78448_1;EVENT=78448;SECONDARY;SU=4;PE=0;SR=4;ALG=PROD;AF=5.94e-05;NSAMP=1;MSQ=50.78;AN=16834;AC=1;NS=8438;AC_Hom=0;AC_Het=1;AC_Hemi=0;MAF=5.92557e-05;HWE=1;NFAM=1
1	17466123	9631_1	N	]8:22388052]N	39.19	LOW	SVTYPE=BND;POS=17466123;STRANDS=-+:7;CIPOS=-5,4;CIEND=-5,4;CIPOS95=0,0;CIEND95=0,0;MATEID=9631_2;EVENT=9631;SU=7;PE=0;SR=7;ALG=PROD;AF=5.94e-05;NSAMP=1;MSQ=38.69;AN=16834;AC=1;NS=8438;AC_Hom=0;AC_Het=1;AC_Hemi=0;MAF=5.92557e-05;HWE=1;NFAM=1
1	17475414	78449	N	<DEL>	599.27	PASS	SVTYPE=DEL;POS=17475414;SVLEN=-8839;END=17484253;STRANDS=+-:28;CIPOS=-24,30;CIEND=-25,23;CIPOS95=0,0;CIEND95=0,0;SU=28;PE=19;SR=9;ALG=PROD;AF=0.0001188;NSAMP=2;MSQ=299.63;AN=16834;AC=2;NS=8438;AC_Hom=0;AC_Het=2;AC_Hemi=0;MAF=0.000118511;HWE=1;NFAM=2
1	17478149	9263_1	N	N[7:96783537[	166.61	LOW	SVTYPE=BND;POS=17478149;STRANDS=+-:29;IMPRECISE;CIPOS=-13,424;CIEND=-191,45;CIPOS95=-13,75;CIEND95=-23,23;MATEID=9263_2;EVENT=9263;SU=29;PE=29;SR=0;ALG=PROD;AF=0.0003564;NSAMP=6;MSQ=26.81;AN=16834;AC=6;NS=8438;AC_Hom=0;AC_Het=6;AC_Hemi=0;MAF=0.000355534;HWE=1;NFAM=6
1	17481863	1234_1	N	[12:30403773[N	298515	LOW	SVTYPE=BND;POS=17481863;STRANDS=--:4541;IMPRECISE;CIPOS=-161,2;CIEND=-119,3;CIPOS95=-7,2;CIEND95=-4,3;MATEID=1234_2;EVENT=1234;SU=4541;PE=4540;SR=1;ALG=PROD;AF=0.2241;NSAMP=3773;MSQ=78.5;AN=16834;AC=3773;NS=8438;AC_Hom=0;AC_Het=3788;AC_Hemi=0;MAF=0.224461;HWE=0;NFAM=3362
1	17484099	78450	N	<DEL>	542.48	PASS	SVTYPE=DEL;POS=17484099;SVLEN=-30483;END=17514582;STRANDS=+-:22;CIPOS=-3,3;CIEND=-8,10;CIPOS95=0,0;CIEND95=0,0;SU=22;PE=14;SR=8;ALG=PROD;AF=5.94e-05;NSAMP=1;MSQ=542.48;AN=16834;AC=1;NS=8438;AC_Hom=0;AC_Het=1;AC_Hemi=0;MAF=5.92557e-05;HWE=1;NFAM=1
1	17492508	253558_1	N	]1:17492714]N	1.66629e+06	LOW	SVTYPE=BND;POS=17492508;STRANDS=-+:32200;IMPRECISE;CIPOS=-694,54;CIEND=-57,707;CIPOS95=-98,54;CIEND95=-57,72;MATEID=253558_2;EVENT=253558;SU=32200;PE=17047;SR=15153;ALG=SUM;AF=0.8129;NSAMP=8410;MSQ=197.63;RETAINED;AN=16834;AC=13685;NS=8438;AC_Hom=10574;AC_Het=3144;AC_Hemi=0;MAF=0.18713;HWE=0;NFAM=7389
1	17492714	253558_2	N	N[1:17492508[	1.66629e+06	LOW	SVTYPE=BND;POS=17492508;STRANDS=-+:32200;IMPRECISE;CIPOS=-57,707;CIEND=-694,54;CIPOS95=-57,72;CIEND95=-98,54;MATEID=253558_1;EVENT=253558;SECONDARY;SU=32200;PE=17047;SR=15153;ALG=SUM;AF=0.8129;NSAMP=8410;MSQ=197.63;RETAINED;AN=16834;AC=13685;NS=8438;AC_Hom=10574;AC_Het=3144;AC_Hemi=0;MAF=0.18713;HWE=0;NFAM=7389
1	17492927	78451	N	<DEL>	323.68	PASS	SVTYPE=DEL;POS=17492927;SVLEN=-682;END=17493609;STRANDS=+-:15;CIPOS=-5,4;CIEND=-10,10;CIPOS95=0,0;CIEND95=0,0;SU=15;PE=9;SR=6;ALG=PROD;AF=5.94e-05;NSAMP=1;MSQ=323.68;AN=16834;AC=1;NS=8438;AC_Hom=0;AC_Het=1;AC_Hemi=0;MAF=5.92557e-05;HWE=1;NFAM=1
1	17511028	78452_1	N	N[1:17511366[	14.17	LOW	SVTYPE=BND;POS=17511028;STRANDS=+-:5;CIPOS=-10,10;CIEND=-10,10;CIPOS95=0,0;CIEND95=0,0;MATEID=78452_2;EVENT=78452;SU=5;PE=0;SR=5;ALG=PROD;AF=5.94e-05;NSAMP=1;MSQ=12.05;AN=16834;AC=1;NS=8438;AC_Hom=0;AC_Het=1;AC_Hemi=0;MAF=5.92557e-05;HWE=1;NFAM=1
1	17511366	78452_2	N	]1:17511028]N	14.17	LOW	SVTYPE=BND;POS=17511028;STRANDS=+-:5;CIPOS=-10,10;CIEND=-10,10;CIPOS95=0,0;CIEND95=0,0;MATEID=78452_1;EVENT=78452;SECONDARY;SU=5;PE=0;SR=5;ALG=PROD;AF=5.94e-05;NSAMP=1;MSQ=12.05;AN=16834;AC=1;NS=8438;AC_Hom=0;AC_Het=1;AC_Hemi=0;MAF=5.92557e-05;HWE=1;NFAM=1
1	17517610	78453_1	N	N[1:17517863[	1313.48	LOW	SVTYPE=BND;POS=17517610;STRANDS=+-:10;CIPOS=-28,30;CIEND=-30,29;CIPOS95=0,0;CIEND95=0,0;MATEID=78453_2;EVENT=78453;SU=10;PE=4;SR=6;ALG=PROD;AF=0.0003564;NSAMP=6;MSQ=217.43;AN=16834;AC=6;NS=8438;AC_Hom=0;AC_Het=6;AC_Hemi=0;MAF=0.000355534;HWE=1;NFAM=6
1	17517863	78453_2	N	]1:17517610]N	1313.48	LOW	SVTYPE=BND;POS=17517610;STRANDS=+-:10;CIPOS=-30,29;CIEND=-28,30;CIPOS95=0,0;CIEND95=0,0;MATEID=78453_1;EVENT=78453;SECONDARY;SU=10;PE=4;SR=6;ALG=PROD;AF=0.0003564;NSAMP=6;MSQ=217.43;AN=16834;AC=6;NS=8438;AC_Hom=0;AC_Het=6;AC_Hemi=0;MAF=0.000355534;HWE=1;NFAM=6
1	17518288	9777_1	N	[8:66494736[N	42.36	LOW	SVTYPE=BND;POS=17518288;STRANDS=--:4;IMPRECISE;CIPOS=-677,47;CIEND=-333,50;CIPOS95=-217,47;CIEND95=-132,50;MATEID=9777_2;EVENT=9777;SU=4;PE=4;SR=0;ALG=PROD;AF=0.0001782;NSAMP=3;MSQ=12.54;AN=16834;AC=3;NS=8438;AC_Hom=0;AC_Het=3;AC_Hemi=0;MAF=0.000177767;HWE=1;NFAM=3
1	17518304	422_1	N	]10:94490320]N	3350.95	LOW	SVTYPE=BND;POS=17518304;STRANDS=-+:47;CIPOS=-9,8;CIEND=-9,5;CIPOS95=0,0;CIEND95=0,0;MATEID=422_2;EVENT=422;SU=47;PE=1;SR=46;ALG=PROD;AF=0.00796;NSAMP=132;MSQ=24.32;AN=16834;AC=134;NS=8438;AC_Hom=4;AC_Het=131;AC_Hemi=0;MAF=0.00799953;HWE=0.100129;NFAM=119
1	17518304	4333_1	N	N[2:26811833[	742.47	LOW	SVTYPE=BND;POS=17518304;STRANDS=+-:17;IMPRECISE;CIPOS=-37,359;CIEND=-460,36;CIPOS95=-37,44;CIEND95=-112,36;MATEID=4333_2;EVENT=4333;SU=17;PE=17;SR=0;ALG=PROD;AF=0.001485;NSAMP=25;MSQ=28.34;AN=16834;AC=25;NS=8438;AC_Hom=0;AC_Het=25;AC_Hemi=0;MAF=0.00148139;HWE=1;NFAM=25
1	17518360	4334_1	N	]2:26811991]N	118.44	LOW	SVTYPE=BND;POS=17518360;STRANDS=-+:4;IMPRECISE;CIPOS=-99,10;CIEND=-10,441;CIPOS95=-55,2;CIEND95=-1,138;MATEID=4334_2;EVENT=4334;SU=4;PE=4;SR=0;ALG=PROD;AF=0.0003564;NSAMP=6;MSQ=18.01;AN=16834;AC=6;NS=8438;AC_Hom=0;AC_Het=6;AC_Hemi=0;MAF=0.000355534;HWE=1;NFAM=6
1	17518428	9776_1	N	N]8:66494593]	92.89	LOW	SVTYPE=BND;POS=17518428;STRANDS=++:16;IMPRECISE;CIPOS=-19,466;CIEND=-30,309;CIPOS95=-19,99;CIEND95=-30,35;MATEID=9776_2;EVENT=9776;SU=16;PE=16;SR=0;ALG=PROD;AF=0.0002376;NSAMP=4;MSQ=21.63;AN=16834;AC=4;NS=8438;AC_Hom=0;AC_Het=4;AC_Hemi=0;MAF=0.000237023;HWE=1;NFAM=4
1	17518436	4421_1	N	]2:49355031]N	1134.89	LOW	SVTYPE=BND;POS=17518436;STRANDS=-+:8;IMPRECISE;CIPOS=-326,30;CIEND=-30,508;CIPOS95=-104,30;CIEND95=-30,134;MATEID=4421_2;EVENT=4421;SU=8;PE=8;SR=0;ALG=PROD;AF=0.003208;NSAMP=54;MSQ=19.64;AN=16834;AC=54;NS=8438;AC_Hom=0;AC_Het=54;AC_Hemi=0;MAF=0.00319981;HWE=1;NFAM=54
1	17529425	77432_2	N	]1:5862961]N	48888.3	LOW	SVTYPE=BND;POS=5862961;STRANDS=+-:63;CIPOS=-9,8;CIEND=-9,8;CIPOS95=0,0;CIEND95=0,0;MATEID=77432_1;EVENT=77432;SECONDARY;SU=63;PE=0;SR=63;ALG=PROD;AF=0.09303;NSAMP=1566;MSQ=30.61;AN=16834;AC=1566;NS=8438;AC_Hom=0;AC_Het=1569;AC_Hemi=0;MAF=0.0929723;HWE=1.52678e-35;NFAM=1427
1	17534914	253562_1	N	]1:17535194]N	2010.11	LOW	SVTYPE=BND;POS=17534914;STRANDS=-+:25;CIPOS=-22,21;CIEND=-27,26;CIPOS95=0,0;CIEND95=0,0;MATEID=253562_2;EVENT=253562;SU=25;PE=11;SR=14;ALG=PROD;AF=0.007485;NSAMP=126;MSQ=13.43;AN=16834;AC=126;NS=8438;AC_Hom=0;AC_Het=126;AC_Hemi=0;MAF=0.00746622;HWE=1;NFAM=104
1	17535194	253562_2	N	N[1:17534914[	2010.11	LOW	SVTYPE=BND;POS=17534914;STRANDS=-+:25;CIPOS=-27,26;CIEND=-22,21;CIPOS95=0,0;CIEND95=0,0;MATEID=253562_1;EVENT=253562;SECONDARY;SU=25;PE=11;SR=14;ALG=PROD;AF=0.007485;NSAMP=126;MSQ=13.43;AN=16834;AC=126;NS=8438;AC_Hom=0;AC_Het=126;AC_Hemi=0;MAF=0.00746622;HWE=1;NFAM=104
1	17553541	5051_1	N	N]2:217831188]	525.08	LOW	SVTYPE=BND;POS=17553541;STRANDS=++:4;CIPOS=-9,8;CIEND=-9,8;CIPOS95=0,0;CIEND95=0,0;MATEID=5051_2;EVENT=5051;SU=4;PE=0;SR=4;ALG=PROD;AF=0.00196;NSAMP=33;MSQ=14.1;AN=16834;AC=33;NS=8438;AC_Hom=0;AC_Het=33;AC_Hemi=0;MAF=0.00195544;HWE=1;NFAM=30
1	17558605	78454_1	N	N[1:17558725[	32.76	LOW	SVTYPE=BND;POS=17558605;STRANDS=+-:5;IMPRECISE;CIPOS=-10,10;CIEND=-7,7;CIPOS95=0,0;CIEND95=0,1;MATEID=78454_2;EVENT=78454;SU=5;PE=0;SR=5;ALG=PROD;AF=5.94e-05;NSAMP=1;MSQ=32.75;AN=16834;AC=1;NS=8438;AC_Hom=0;AC_Het=1;AC_Hemi=0;MAF=5.92557e-05;HWE=1;NFAM=1
1	17558725	78454_2	N	]1:17558605]N	32.76	LOW	SVTYPE=BND;POS=17558605;STRANDS=+-:5;IMPRECISE;CIPOS=-7,7;CIEND=-10,10;CIPOS95=0,1;CIEND95=0,0;MATEID=78454_1;EVENT=78454;SECONDARY;SU=5;PE=0;SR=5;ALG=PROD;AF=5.94e-05;NSAMP=1;MSQ=32.75;AN=16834;AC=1;NS=8438;AC_Hom=0;AC_Het=1;AC_Hemi=0;MAF=5.92557e-05;HWE=1;NFAM=1
1	17561757	221_1	N	]10:22552113]N	2276.17	LOW	SVTYPE=BND;POS=17561757;STRANDS=-+:4;CIPOS=-9,8;CIEND=-9,8;CIPOS95=0,0;CIEND95=0,0;MATEID=221_2;EVENT=221;SU=4;PE=0;SR=4;ALG=PROD;AF=0.007366;NSAMP=124;MSQ=16.5;AN=16834;AC=124;NS=8438;AC_Hom=0;AC_Het=124;AC_Hemi=0;MAF=0.00734771;HWE=1;NFAM=123
1	17561757	5386_1	N	[20:46629279[N	6049.7	LOW	SVTYPE=BND;POS=17561757;STRANDS=--:4;CIPOS=-9,8;CIEND=-9,8;CIPOS95=0,0;CIEND95=0,0;MATEID=5386_2;EVENT=5386;SU=4;PE=0;SR=4;ALG=PROD;AF=0.02115;NSAMP=356;MSQ=15.45;AN=16834;AC=356;NS=8438;AC_Hom=0;AC_Het=356;AC_Hemi=0;MAF=0.021095;HWE=0.0558751;NFAM=347
1	17568066	78455	N	<DEL>	654891	PASS	SVTYPE=DEL;POS=17568066;SVLEN=-206;END=17568272;STRANDS=+-:392;IMPRECISE;CIPOS=-191,423;CIEND=-316,254;CIPOS95=-85,85;CIEND95=-116,116;SU=392;PE=392;SR=0;ALG=SUM;AF=0.3394;NSAMP=5624;MSQ=116.2;RETAINED;AN=16834;AC=5713;NS=8438;AC_Hom=178;AC_Het=5545;AC_Hemi=0;MAF=0.339121;HWE=0;NFAM=4996
1	17586193	78457	N	<DEL>	1336.76	PASS	SVTYPE=DEL;POS=17586193;SVLEN=-7802;END=17593995;STRANDS=+-:57;CIPOS=-23,22;CIEND=-23,21;CIPOS95=0,0;CIEND95=0,0;SU=57;PE=33;SR=24;ALG=PROD;AF=0.0001782;NSAMP=3;MSQ=445.59;AN=16834;AC=3;NS=8438;AC_Hom=0;AC_Het=3;AC_Hemi=0;MAF=0.000177767;HWE=1;NFAM=3
1	17594146	253563	N	<DUP>	4561.12	PASS	SVTYPE=DUP;POS=17594146;SVLEN=27051;END=17621197;STRANDS=-+:485;CIPOS=-2,0;CIEND=-2,2;CIPOS95=0,0;CIEND95=0,0;SU=485;PE=246;SR=239;ALG=PROD;AF=0.001366;NSAMP=22;MSQ=207.31;AN=16834;AC=23;NS=8438;AC_Hom=2;AC_Het=21;AC_Hemi=0;MAF=0.00136288;HWE=0.0148996;NFAM=22
1	17601083	78458	N	<DEL>	1240.51	PASS	SVTYPE=DEL;POS=17601083;SVLEN=-425;END=17601508;STRANDS=+-:41;CIPOS=-23,21;CIEND=-29,24;CIPOS95=0,0;CIEND95=0,0;SU=41;PE=22;SR=19;ALG=PROD;AF=0.0002376;NSAMP=4;MSQ=310.13;AN=16834;AC=4;NS=8438;AC_Hom=0;AC_Het=4;AC_Hemi=0;MAF=0.000237023;HWE=1;NFAM=4
1	17615746	2268_1	N	[14:65217908[N	17766	LOW	SVTYPE=BND;POS=17615746;STRANDS=--:199;CIPOS=-4,4;CIEND=-4,4;CIPOS95=0,0;CIEND95=0,0;MATEID=2268_2;EVENT=2268;SU=199;PE=0;SR=199;ALG=PROD;AF=0.03451;NSAMP=581;MSQ=29.72;AN=16834;AC=581;NS=8438;AC_Hom=0;AC_Het=584;AC_Hemi=0;MAF=0.0346054;HWE=5.32966e-05;NFAM=524
1	17615746	4514_1	N	[2:73246668[N	1847	LOW	SVTYPE=BND;POS=17615746;STRANDS=--:8;IMPRECISE;CIPOS=-191,30;CIEND=-466,28;CIPOS95=-61,30;CIEND95=-153,28;MATEID=4514_2;EVENT=4514;SU=8;PE=8;SR=0;ALG=PROD;AF=0.006297;NSAMP=106;MSQ=16.24;AN=16834;AC=106;NS=8438;AC_Hom=0;AC_Het=106;AC_Hemi=0;MAF=0.00628111;HWE=1;NFAM=105
1	17616896	6456_1	N	]3:161002082]N	41.78	LOW	SVTYPE=BND;POS=17616896;STRANDS=-+:5;CIPOS=-10,10;CIEND=-10,10;CIPOS95=0,0;CIEND95=0,0;MATEID=6456_2;EVENT=6456;SU=5;PE=0;SR=5;ALG=PROD;AF=5.94e-05;NSAMP=1;MSQ=41.76;AN=16834;AC=1;NS=8438;AC_Hom=0;AC_Het=1;AC_Hemi=0;MAF=5.92557e-05;HWE=1;NFAM=1
1	17617731	10026_1	N	N]8:129839635]	58555.4	LOW	SVTYPE=BND;POS=17617731;STRANDS=++:4369;CIPOS=0,0;CIEND=0,0;CIPOS95=0,0;CIEND95=0,0;MATEID=10026_2;EVENT=10026;SU=4369;PE=3166;SR=1203;ALG=PROD;AF=0.02299;NSAMP=387;MSQ=151.27;AN=16834;AC=387;NS=8438;AC_Hom=0;AC_Het=387;AC_Hemi=0;MAF=0.022932;HWE=0.0240454;NFAM=382
1	17619358	4597_1	N	[2:102375965[N	7590.13	LOW	SVTYPE=BND;POS=17619358;STRANDS=--:90,++:12;IMPRECISE;CIPOS=-251,116;CIEND=-619,97;CIPOS95=-37,37;CIEND95=-63,63;MATEID=4597_2;EVENT=4597;SU=102;PE=50;SR=52;ALG=SUM;AF=0.02319;NSAMP=390;MSQ=17.45;AN=16820;AC=390;NS=8431;AC_Hom=0;AC_Het=392;AC_Hemi=0;MAF=0.0232475;HWE=0.0153632;NFAM=366
1	17621020	78460	N	<DEL>	473.6	PASS	SVTYPE=DEL;POS=17621020;SVLEN=-12450;END=17633470;STRANDS=+-:20;CIPOS=-4,4;CIEND=-10,10;CIPOS95=0,0;CIEND95=0,0;SU=20;PE=14;SR=6;ALG=PROD;AF=5.94e-05;NSAMP=1;MSQ=473.6;AN=16834;AC=1;NS=8438;AC_Hom=0;AC_Het=1;AC_Hemi=0;MAF=5.92557e-05;HWE=1;NFAM=1
1	17624030	78461	N	<DEL>	104.45	PASS	SVTYPE=DEL;POS=17624030;SVLEN=-14846;END=17638876;STRANDS=+-:11;IMPRECISE;CIPOS=-27,231;CIEND=-114,29;CIPOS95=-27,64;CIEND95=-37,29;SU=11;PE=11;SR=0;ALG=PROD;AF=0.0001188;NSAMP=2;MSQ=52.22;AN=16834;AC=2;NS=8438;AC_Hom=0;AC_Het=2;AC_Hemi=0;MAF=0.000118511;HWE=1;NFAM=2
1	17637448	78462	N	<DEL>	173.83	PASS	SVTYPE=DEL;POS=17637448;SVLEN=-1324;END=17638772;STRANDS=+-:8;IMPRECISE;CIPOS=-10,215;CIEND=-265,10;CIPOS95=-2,57;CIEND95=-92,2;SU=8;PE=8;SR=0;ALG=PROD;AF=5.94e-05;NSAMP=1;MSQ=173.83;AN=16834;AC=1;NS=8438;AC_Hom=0;AC_Het=1;AC_Hemi=0;MAF=5.92557e-05;HWE=1;NFAM=1
1	17642029	78463	N	<DEL>	24463.7	PASS	SVTYPE=DEL;POS=17642029;SVLEN=-890;END=17642919;STRANDS=+-:888;IMPRECISE;CIPOS=-4,50;CIEND=-49,10;CIPOS95=-2,2;CIEND95=-1,1;SU=888;PE=887;SR=1;ALG=PROD;AF=0.008792;NSAMP=147;MSQ=166.38;AN=16834;AC=148;NS=8438;AC_Hom=2;AC_Het=146;AC_Hemi=0;MAF=0.00876985;HWE=0.478098;NFAM=142
1	17646143	78464	N	<DEL>	434.59	PASS	SVTYPE=DEL;POS=17646143;SVLEN=-5134;END=17651277;STRANDS=+-:19;CIPOS=-7,10;CIEND=-4,1;CIPOS95=0,0;CIEND95=0,0;SU=19;PE=10;SR=9;ALG=PROD;AF=5.94e-05;NSAMP=1;MSQ=434.59;AN=16834;AC=1;NS=8438;AC_Hom=0;AC_Het=1;AC_Hemi=0;MAF=5.92557e-05;HWE=1;NFAM=1
1	17650809	78465_1	N	N[1:17651210[	77.65	LOW	SVTYPE=BND;POS=17650809;STRANDS=+-:8;CIPOS=-9,10;CIEND=-10,10;CIPOS95=0,0;CIEND95=0,0;MATEID=78465_2;EVENT=78465;SU=8;PE=4;SR=4;ALG=PROD;AF=5.94e-05;NSAMP=1;MSQ=77.64;AN=16834;AC=1;NS=8438;AC_Hom=0;AC_Het=1;AC_Hemi=0;MAF=5.92557e-05;HWE=1;NFAM=1
1	17651210	78465_2	N	]1:17650809]N	77.65	LOW	SVTYPE=BND;POS=17650809;STRANDS=+-:8;CIPOS=-10,10;CIEND=-9,10;CIPOS95=0,0;CIEND95=0,0;MATEID=78465_1;EVENT=78465;SECONDARY;SU=8;PE=4;SR=4;ALG=PROD;AF=5.94e-05;NSAMP=1;MSQ=77.64;AN=16834;AC=1;NS=8438;AC_Hom=0;AC_Het=1;AC_Hemi=0;MAF=5.92557e-05;HWE=1;NFAM=1
1	17662719	253564_1	N	]1:17678606]N	914.62	LOW	SVTYPE=BND;POS=17662719;STRANDS=-+:12;CIPOS=-10,10;CIEND=-6,4;CIPOS95=0,0;CIEND95=0,0;MATEID=253564_2;EVENT=253564;SU=12;PE=6;SR=6;ALG=PROD;AF=0.001723;NSAMP=28;MSQ=29.84;AN=16834;AC=29;NS=8438;AC_Hom=2;AC_Het=27;AC_Hemi=0;MAF=0.00171842;HWE=0.0238105;NFAM=27
1	17662822	253565	N	<DUP>	52.68	PASS	SVTYPE=DUP;POS=17662822;SVLEN=40935;END=17703757;STRANDS=-+:8;IMPRECISE;CIPOS=-10,7;CIEND=-6,9;CIPOS95=-1,0;CIEND95=-1,1;SU=8;PE=5;SR=3;ALG=PROD;AF=5.94e-05;NSAMP=1;MSQ=52.31;AN=16834;AC=1;NS=8438;AC_Hom=0;AC_Het=1;AC_Hemi=0;MAF=5.92557e-05;HWE=1;NFAM=1
1	17676184	78466	N	<DEL>	1.49996e+06	PASS	SVTYPE=DEL;POS=17676184;SVLEN=-1469;END=17677653;STRANDS=+-:50945;CIPOS=0,0;CIEND=0,0;CIPOS95=0,0;CIEND95=0,0;SU=50945;PE=41248;SR=9697;ALG=PROD;AF=0.2521;NSAMP=3532;MSQ=423.21;AN=16834;AC=4244;NS=8438;AC_Hom=1428;AC_Het=2832;AC_Hemi=0;MAF=0.252429;HWE=2.25537e-23;NFAM=3062
1	17676426	78467	N	<DEL>	801468	PASS	SVTYPE=DEL;POS=17676426;SVLEN=-855;END=17677281;STRANDS=+-:11;IMPRECISE;CIPOS=-30,73;CIEND=-52,30;CIPOS95=-15,15;CIEND95=-12,12;SU=11;PE=11;SR=0;ALG=PROD;AF=0.2478;NSAMP=3461;MSQ=230.83;AN=16834;AC=4171;NS=8438;AC_Hom=1424;AC_Het=2763;AC_Hemi=0;MAF=0.248104;HWE=4.11227e-28;NFAM=3006
1	17678348	253567	N	<DUP>	30034	PASS	SVTYPE=DUP;POS=17678348;SVLEN=355;END=17678703;STRANDS=-+:614;CIPOS=0,1;CIEND=-1,1;CIPOS95=0,0;CIEND95=0,0;SU=614;PE=169;SR=445;ALG=PROD;AF=0.0363;NSAMP=570;MSQ=51.86;RETAINED;AN=16834;AC=611;NS=8438;AC_Hom=82;AC_Het=530;AC_Hemi=0;MAF=0.0362645;HWE=1.82843e-13;NFAM=560
1	17678481	78468_1	N	N[1:17678729[	69578.9	LOW	SVTYPE=BND;POS=17678481;STRANDS=+-:31;IMPRECISE;CIPOS=-164,227;CIEND=-248,56;CIPOS95=-119,119;CIEND95=-141,56;MATEID=78468_2;EVENT=78468;SU=31;PE=31;SR=0;ALG=PROD;AF=0.06855;NSAMP=1154;MSQ=59.7;AN=16834;AC=1154;NS=8438;AC_Hom=0;AC_Het=1156;AC_Hemi=0;MAF=0.0684996;HWE=7.84714e-19;NFAM=1100
1	17678606	253564_2	N	N[1:17662719[	914.62	LOW	SVTYPE=BND;POS=17662719;STRANDS=-+:12;CIPOS=-6,4;CIEND=-10,10;CIPOS95=0,0;CIEND95=0,0;MATEID=253564_1;EVENT=253564;SECONDARY;SU=12;PE=6;SR=6;ALG=PROD;AF=0.001723;NSAMP=28;MSQ=29.84;AN=16834;AC=29;NS=8438;AC_Hom=2;AC_Het=27;AC_Hemi=0;MAF=0.00171842;HWE=0.0238105;NFAM=27
1	17678729	78468_2	N	]1:17678481]N	69578.9	LOW	SVTYPE=BND;POS=17678481;STRANDS=+-:31;IMPRECISE;CIPOS=-248,56;CIEND=-164,227;CIPOS95=-141,56;CIEND95=-119,119;MATEID=78468_1;EVENT=78468;SECONDARY;SU=31;PE=31;SR=0;ALG=PROD;AF=0.06855;NSAMP=1154;MSQ=59.7;AN=16834;AC=1154;NS=8438;AC_Hom=0;AC_Het=1156;AC_Hemi=0;MAF=0.0684996;HWE=7.84714e-19;NFAM=1100
1	17684767	2649_1	N	]15:57437829]N	7287.34	LOW	SVTYPE=BND;POS=17684767;STRANDS=-+:14;CIPOS=-26,25;CIEND=-26,25;CIPOS95=0,0;CIEND95=0,0;MATEID=2649_2;EVENT=2649;SU=14;PE=1;SR=13;ALG=PROD;AF=0.004574;NSAMP=77;MSQ=94.55;AN=16834;AC=77;NS=8438;AC_Hom=0;AC_Het=77;AC_Hemi=0;MAF=0.00456269;HWE=1;NFAM=77
1	17684780	78469	N	<DEL:ME:SINE|Alu|AluYf4>	5.04416e+06	PASS	SVTYPE=MEI;POS=17684780;SVLEN=-306;END=17685086;STRANDS=+-:75392;CIPOS=-212,252;CIEND=-333,20;CIPOS95=0,0;CIEND95=0,0;SU=75392;PE=25757;SR=49635;ALG=SUM;AF=0.7343;NSAMP=7704;MSQ=652.84;AN=16834;AC=12362;NS=8438;AC_Hom=9344;AC_Het=3052;AC_Hemi=0;MAF=0.265466;HWE=5.03351e-11;NFAM=6806
1	17687188	78470_1	N	N[1:17687651[	334.31	LOW	SVTYPE=BND;POS=17687188;STRANDS=+-:13;CIPOS=-29,28;CIEND=-29,28;CIPOS95=0,0;CIEND95=0,0;MATEID=78470_2;EVENT=78470;SU=13;PE=0;SR=13;ALG=PROD;AF=0.001129;NSAMP=19;MSQ=16.96;AN=16834;AC=19;NS=8438;AC_Hom=0;AC_Het=19;AC_Hemi=0;MAF=0.00112586;HWE=1;NFAM=19
1	17687331	78471_1	N	N[1:17687653[	3437.43	LOW	SVTYPE=BND;POS=17687331;STRANDS=+-:261;CIPOS=-3,3;CIEND=-2,3;CIPOS95=0,0;CIEND95=0,0;MATEID=78471_2;EVENT=78471;SU=261;PE=0;SR=261;ALG=PROD;AF=0.006831;NSAMP=115;MSQ=28.92;AN=16834;AC=115;NS=8438;AC_Hom=0;AC_Het=115;AC_Hemi=0;MAF=0.00681441;HWE=1;NFAM=114
1	17687651	78470_2	N	]1:17687188]N	334.31	LOW	SVTYPE=BND;POS=17687188;STRANDS=+-:13;CIPOS=-29,28;CIEND=-29,28;CIPOS95=0,0;CIEND95=0,0;MATEID=78470_1;EVENT=78470;SECONDARY;SU=13;PE=0;SR=13;ALG=PROD;AF=0.001129;NSAMP=19;MSQ=16.96;AN=16834;AC=19;NS=8438;AC_Hom=0;AC_Het=19;AC_Hemi=0;MAF=0.00112586;HWE=1;NFAM=19
1	17687653	78471_2	N	]1:17687331]N	3437.43	LOW	SVTYPE=BND;POS=17687331;STRANDS=+-:261;CIPOS=-2,3;CIEND=-3,3;CIPOS95=0,0;CIEND95=0,0;MATEID=78471_1;EVENT=78471;SECONDARY;SU=261;PE=0;SR=261;ALG=PROD;AF=0.006831;NSAMP=115;MSQ=28.92;AN=16834;AC=115;NS=8438;AC_Hom=0;AC_Het=115;AC_Hemi=0;MAF=0.00681441;HWE=1;NFAM=114
1	17705611	78472	N	<DEL:ME:SINE|Alu|AluYf4>	271256	PASS	SVTYPE=MEI;POS=17705611;SVLEN=-297;END=17705908;STRANDS=+-:4772;CIPOS=0,0;CIEND=0,0;CIPOS95=0,0;CIEND95=0,0;SU=4772;PE=1553;SR=3219;ALG=PROD;AF=0.0442;NSAMP=707;MSQ=383.67;AN=16834;AC=744;NS=8438;AC_Hom=74;AC_Het=670;AC_Hemi=0;MAF=0.0440863;HWE=3.10054e-06;NFAM=701
1	17757856	7725_1	N	[5:70928926[N	8050.2	LOW	SVTYPE=BND;POS=17757856;STRANDS=--:4;CIPOS=-9,8;CIEND=-9,8;CIPOS95=0,0;CIEND95=0,0;MATEID=7725_2;EVENT=7725;SU=4;PE=0;SR=4;ALG=PROD;AF=0.02412;NSAMP=384;MSQ=20.36;AN=16834;AC=406;NS=8438;AC_Hom=44;AC_Het=362;AC_Hemi=0;MAF=0.0240578;HWE=2.65658e-09;NFAM=356
1	17766242	78473_1	N	N[1:17766419[	7.49	LOW	SVTYPE=BND;POS=17766242;STRANDS=+-:4;CIPOS=-9,8;CIEND=-9,8;CIPOS95=0,0;CIEND95=0,0;MATEID=78473_2;EVENT=78473;SU=4;PE=0;SR=4;ALG=PROD;AF=5.94e-05;NSAMP=1;MSQ=6.83;AN=16834;AC=1;NS=8438;AC_Hom=0;AC_Het=1;AC_Hemi=0;MAF=5.92557e-05;HWE=1;NFAM=1
1	17766419	78473_2	N	]1:17766242]N	7.49	LOW	SVTYPE=BND;POS=17766242;STRANDS=+-:4;CIPOS=-9,8;CIEND=-9,8;CIPOS95=0,0;CIEND95=0,0;MATEID=78473_1;EVENT=78473;SECONDARY;SU=4;PE=0;SR=4;ALG=PROD;AF=5.94e-05;NSAMP=1;MSQ=6.83;AN=16834;AC=1;NS=8438;AC_Hom=0;AC_Het=1;AC_Hemi=0;MAF=5.92557e-05;HWE=1;NFAM=1
1	17769171	78474	N	<DEL>	317.74	PASS	SVTYPE=DEL;POS=17769171;SVLEN=-3122;END=17772293;STRANDS=+-:13;IMPRECISE;CIPOS=-9,249;CIEND=-200,10;CIPOS95=-1,80;CIEND95=-70,2;SU=13;PE=13;SR=0;ALG=PROD;AF=5.94e-05;NSAMP=1;MSQ=317.74;AN=16834;AC=1;NS=8438;AC_Hom=0;AC_Het=1;AC_Hemi=0;MAF=5.92557e-05;HWE=1;NFAM=1
1	17782408	78475	N	<DEL>	113.72	PASS	SVTYPE=DEL;POS=17782408;SVLEN=-2324;END=17784732;STRANDS=+-:7;IMPRECISE;CIPOS=-6,10;CIEND=-10,9;CIPOS95=-1,1;CIEND95=-1,1;SU=7;PE=5;SR=2;ALG=PROD;AF=5.94e-05;NSAMP=1;MSQ=113.72;AN=16834;AC=1;NS=8438;AC_Hom=0;AC_Het=1;AC_Hemi=0;MAF=5.92557e-05;HWE=1;NFAM=1
1	17782730	78476	N	<DEL>	107.45	PASS	SVTYPE=DEL;POS=17782730;SVLEN=-8328;END=17791058;STRANDS=+-:8;IMPRECISE;CIPOS=-10,324;CIEND=-125,10;CIPOS95=-1,90;CIEND95=-54,2;SU=8;PE=8;SR=0;ALG=PROD;AF=5.94e-05;NSAMP=1;MSQ=107.45;AN=16834;AC=1;NS=8438;AC_Hom=0;AC_Het=1;AC_Hemi=0;MAF=5.92557e-05;HWE=1;NFAM=1
1	17783754	4438_1	N	]2:52464261]N	42.88	LOW	SVTYPE=BND;POS=17783754;STRANDS=-+:6;CIPOS=-6,5;CIEND=-6,5;CIPOS95=0,0;CIEND95=0,0;MATEID=4438_2;EVENT=4438;SU=6;PE=0;SR=6;ALG=PROD;AF=0.0001188;NSAMP=2;MSQ=20.83;AN=16834;AC=2;NS=8438;AC_Hom=0;AC_Het=2;AC_Hemi=0;MAF=0.000118511;HWE=1;NFAM=2
1	17783754	5476_1	N	[21:16360743[N	256.56	LOW	SVTYPE=BND;POS=17783754;STRANDS=--:16;CIPOS=-25,24;CIEND=-25,24;CIPOS95=0,0;CIEND95=0,0;MATEID=5476_2;EVENT=5476;SU=16;PE=0;SR=16;ALG=PROD;AF=0.0004158;NSAMP=7;MSQ=34.26;AN=16834;AC=7;NS=8438;AC_Hom=0;AC_Het=7;AC_Hemi=0;MAF=0.00041479;HWE=1;NFAM=7
1	17783754	7873_1	N	[5:113839841[N	973.68	LOW	SVTYPE=BND;POS=17783754;STRANDS=--:97;CIPOS=-9,8;CIEND=-9,8;CIPOS95=0,0;CIEND95=0,0;MATEID=7873_2;EVENT=7873;SU=97;PE=0;SR=97;ALG=PROD;AF=0.001901;NSAMP=32;MSQ=29.27;AN=16834;AC=32;NS=8438;AC_Hom=0;AC_Het=32;AC_Hemi=0;MAF=0.00189618;HWE=1;NFAM=30
1	17784096	253568	N	<DUP>	356.64	PASS	SVTYPE=DUP;POS=17784096;SVLEN=3942;END=17788038;STRANDS=-+:30;IMPRECISE;CIPOS=-108,34;CIEND=-27,270;CIPOS95=-23,23;CIEND95=-27,35;SU=30;PE=30;SR=0;ALG=PROD;AF=0.0002376;NSAMP=3;MSQ=108.03;AN=16834;AC=4;NS=8438;AC_Hom=2;AC_Het=2;AC_Hemi=0;MAF=0.000237023;HWE=0.000355545;NFAM=3
1	17784528	5014_1	N	[2:210523380[N	9537.52	LOW	SVTYPE=BND;POS=17784528;STRANDS=--:385;IMPRECISE;CIPOS=-133,17;CIEND=-169,10;CIPOS95=-5,5;CIEND95=-10,10;MATEID=5014_2;EVENT=5014;SU=385;PE=385;SR=0;ALG=PROD;AF=0.0199;NSAMP=335;MSQ=27.6;AN=16834;AC=335;NS=8438;AC_Hom=0;AC_Het=336;AC_Hemi=0;MAF=0.0199099;HWE=0.0829911;NFAM=285
1	17784932	253569	N	<DUP>	165.42	PASS	SVTYPE=DUP;POS=17784932;SVLEN=22910;END=17807842;STRANDS=-+:18;IMPRECISE;CIPOS=-161,10;CIEND=-10,309;CIPOS95=-50,2;CIEND95=-2,44;SU=18;PE=18;SR=0;ALG=PROD;AF=5.94e-05;NSAMP=1;MSQ=163.89;AN=16834;AC=1;NS=8438;AC_Hom=0;AC_Het=1;AC_Hemi=0;MAF=5.92557e-05;HWE=1;NFAM=1
1	17788754	78477	N	<DEL:ME:SINE|Alu|AluY>	313.72	PASS	SVTYPE=MEI;POS=17788754;SVLEN=-291;END=17789045;STRANDS=+-:12;CIPOS=-29,28;CIEND=-22,21;CIPOS95=0,0;CIEND95=0,0;SU=12;PE=0;SR=12;ALG=PROD;AF=0.00101;NSAMP=17;MSQ=16.92;AN=16834;AC=17;NS=8438;AC_Hom=0;AC_Het=17;AC_Hemi=0;MAF=0.00100735;HWE=1;NFAM=17
1	17794798	78478	N	<DEL>	1243.77	PASS	SVTYPE=DEL;POS=17794798;SVLEN=-712;END=17795510;STRANDS=+-:47;CIPOS=-23,24;CIEND=-23,30;CIPOS95=0,0;CIEND95=0,0;SU=47;PE=32;SR=15;ALG=PROD;AF=0.0001188;NSAMP=2;MSQ=621.88;AN=16834;AC=2;NS=8438;AC_Hom=0;AC_Het=2;AC_Hemi=0;MAF=0.000118511;HWE=1;NFAM=2
1	17804630	78479	N	<DEL>	239.65	PASS	SVTYPE=DEL;POS=17804630;SVLEN=-9059;END=17813689;STRANDS=+-:12;IMPRECISE;CIPOS=-3,10;CIEND=-10,3;CIPOS95=-1,7;CIEND95=-3,0;SU=12;PE=11;SR=1;ALG=PROD;AF=5.94e-05;NSAMP=1;MSQ=239.65;AN=16834;AC=1;NS=8438;AC_Hom=0;AC_Het=1;AC_Hemi=0;MAF=5.92557e-05;HWE=1;NFAM=1
1	17805164	78480	N	<DEL>	919.89	PASS	SVTYPE=DEL;POS=17805164;SVLEN=-2032;END=17807196;STRANDS=+-:42;IMPRECISE;CIPOS=-25,146;CIEND=-97,30;CIPOS95=-16,16;CIEND95=-13,13;SU=42;PE=42;SR=0;ALG=PROD;AF=0.0001782;NSAMP=3;MSQ=306.54;AN=16834;AC=3;NS=8438;AC_Hom=0;AC_Het=3;AC_Hemi=0;MAF=0.000177767;HWE=1;NFAM=3
1	17811621	78481	N	<DEL>	141.59	PASS	SVTYPE=DEL;POS=17811621;SVLEN=-3543;END=17815164;STRANDS=+-:6;IMPRECISE;CIPOS=-10,279;CIEND=-269,10;CIPOS95=-1,85;CIEND95=-85,2;SU=6;PE=6;SR=0;ALG=PROD;AF=0.0001782;NSAMP=3;MSQ=47.13;AN=16834;AC=3;NS=8438;AC_Hom=0;AC_Het=3;AC_Hemi=0;MAF=0.000177767;HWE=1;NFAM=3
1	17814117	78482_1	N	N[1:17814381[	28.34	LOW	SVTYPE=BND;POS=17814117;STRANDS=+-:4;CIPOS=-9,8;CIEND=-9,8;CIPOS95=0,0;CIEND95=0,0;MATEID=78482_2;EVENT=78482;SU=4;PE=0;SR=4;ALG=PROD;AF=5.94e-05;NSAMP=1;MSQ=4.64;AN=16834;AC=1;NS=8438;AC_Hom=0;AC_Het=2;AC_Hemi=0;MAF=0.000118511;HWE=1;NFAM=1
1	17814381	78482_2	N	]1:17814117]N	28.34	LOW	SVTYPE=BND;POS=17814117;STRANDS=+-:4;CIPOS=-9,8;CIEND=-9,8;CIPOS95=0,0;CIEND95=0,0;MATEID=78482_1;EVENT=78482;SECONDARY;SU=4;PE=0;SR=4;ALG=PROD;AF=5.94e-05;NSAMP=1;MSQ=4.64;AN=16834;AC=1;NS=8438;AC_Hom=0;AC_Het=2;AC_Hemi=0;MAF=0.000118511;HWE=1;NFAM=1
1	17814648	78483	N	<DEL>	131.75	PASS	SVTYPE=DEL;POS=17814648;SVLEN=-573;END=17815221;STRANDS=+-:6;IMPRECISE;CIPOS=-8,10;CIEND=-10,10;CIPOS95=-1,1;CIEND95=-1,0;SU=6;PE=3;SR=3;ALG=PROD;AF=5.94e-05;NSAMP=1;MSQ=131.75;AN=16834;AC=1;NS=8438;AC_Hom=0;AC_Het=1;AC_Hemi=0;MAF=5.92557e-05;HWE=1;NFAM=1
1	17821530	10913_1	N	[X:43408143[N	3903.32	LOW	SVTYPE=BND;POS=17821530;STRANDS=--:44;IMPRECISE;CIPOS=-473,12;CIEND=-286,21;CIPOS95=-85,12;CIEND95=-53,21;MATEID=10913_2;EVENT=10913;SU=44;PE=44;SR=0;ALG=PROD;AF=0.01093;NSAMP=184;MSQ=19.66;AN=16834;AC=184;NS=8438;AC_Hom=0;AC_Het=187;AC_Hemi=0;MAF=0.0110808;HWE=0.628313;NFAM=181
1	17821537	253570_1	N	]1:223878154]N	46501.2	LOW	SVTYPE=BND;POS=17821537;STRANDS=-+:8;CIPOS=-29,28;CIEND=-29,28;CIPOS95=0,0;CIEND95=0,0;MATEID=253570_2;EVENT=253570;SU=8;PE=0;SR=8;ALG=PROD;AF=0.1493;NSAMP=2514;MSQ=17.63;AN=16834;AC=2514;NS=8438;AC_Hom=0;AC_Het=2522;AC_Hemi=0;MAF=0.149443;HWE=0;NFAM=2306
1	17821538	10639_1	N	[GL000224.1:98480[N	29246.4	LOW	SVTYPE=BND;POS=17821538;STRANDS=--:4;IMPRECISE;CIPOS=-742,50;CIEND=-625,48;CIPOS95=-236,50;CIEND95=-205,48;MATEID=10639_2;EVENT=10639;SU=4;PE=4;SR=0;ALG=PROD;AF=0.04752;NSAMP=800;MSQ=35.73;AN=16834;AC=800;NS=8438;AC_Hom=0;AC_Het=804;AC_Hemi=0;MAF=0.0476416;HWE=4.13131e-09;NFAM=758
1	17821538	10723_1	N	]X:1353680]N	108373	LOW	SVTYPE=BND;POS=17821538;STRANDS=-+:1069;CIPOS=0,0;CIEND=0,0;CIPOS95=0,0;CIEND95=0,0;MATEID=10723_2;EVENT=10723;SU=1069;PE=0;SR=1069;ALG=PROD;AF=0.1202;NSAMP=2023;MSQ=52.96;AN=16834;AC=2023;NS=8438;AC_Hom=0;AC_Het=2030;AC_Hemi=0;MAF=0.120289;HWE=0;NFAM=1832
1	17821538	10766_1	N	[X:9277471[N	241239	LOW	SVTYPE=BND;POS=17821538;STRANDS=--:4597;CIPOS=0,0;CIEND=0,0;CIPOS95=0,0;CIEND95=0,0;MATEID=10766_2;EVENT=10766;SU=4597;PE=0;SR=4597;ALG=PROD;AF=0.2152;NSAMP=3623;MSQ=66.08;AN=16834;AC=3623;NS=8438;AC_Hom=0;AC_Het=3633;AC_Hemi=0;MAF=0.215276;HWE=0;NFAM=3252
1	17821638	2272_1	N	N[14:66051023[	16660.4	LOW	SVTYPE=BND;POS=17821638;STRANDS=+-:12;CIPOS=-29,28;CIEND=-29,28;CIPOS95=0,0;CIEND95=0,0;MATEID=2272_2;EVENT=2272;SU=12;PE=0;SR=12;ALG=PROD;AF=0.03321;NSAMP=559;MSQ=28.64;AN=16834;AC=559;NS=8438;AC_Hom=0;AC_Het=562;AC_Hemi=0;MAF=0.0333017;HWE=0.00012106;NFAM=535
1	17821638	78484_1	N	N[1:155678613[	294770	LOW	SVTYPE=BND;POS=17821638;STRANDS=+-:9;CIPOS=-29,28;CIEND=-29,28;CIPOS95=0,0;CIEND95=0,0;MATEID=78484_2;EVENT=78484;SU=9;PE=0;SR=9;ALG=PROD;AF=0.2578;NSAMP=4340;MSQ=67.48;AN=16834;AC=4340;NS=8438;AC_Hom=0;AC_Het=4354;AC_Hemi=0;MAF=0.258;HWE=0;NFAM=3930
1	17821638	807_1	N	N[11:41465292[	23015.5	LOW	SVTYPE=BND;POS=17821638;STRANDS=+-:81;CIPOS=-9,8;CIEND=-9,8;CIPOS95=0,0;CIEND95=0,0;MATEID=807_2;EVENT=807;SU=81;PE=0;SR=81;ALG=PROD;AF=0.04485;NSAMP=755;MSQ=29.62;AN=16834;AC=755;NS=8438;AC_Hom=0;AC_Het=758;AC_Hemi=0;MAF=0.0449159;HWE=3.16502e-08;NFAM=725
1	17821645	10638_1	N	N]GL000224.1:98237]	126127	LOW	SVTYPE=BND;POS=17821645;STRANDS=++:1563;IMPRECISE;CIPOS=-8,199;CIEND=-10,116;CIPOS95=-8,12;CIEND95=-1,1;MATEID=10638_2;EVENT=10638;SU=1563;PE=1563;SR=0;ALG=PROD;AF=0.12;NSAMP=2020;MSQ=62.02;AN=16834;AC=2020;NS=8438;AC_Hom=0;AC_Het=2025;AC_Hemi=0;MAF=0.119993;HWE=0;NFAM=1934
1	17821871	78486	N	<DEL>	194.68	PASS	SVTYPE=DEL;POS=17821871;SVLEN=-1337;END=17823208;STRANDS=+-:8;IMPRECISE;CIPOS=-10,317;CIEND=-197,10;CIPOS95=-2,76;CIEND95=-94,2;SU=8;PE=8;SR=0;ALG=PROD;AF=5.94e-05;NSAMP=1;MSQ=194.68;AN=16834;AC=1;NS=8438;AC_Hom=0;AC_Het=1;AC_Hemi=0;MAF=5.92557e-05;HWE=1;NFAM=1
1	17821982	78485	N	<DEL>	215.68	PASS	SVTYPE=DEL;POS=17821982;SVLEN=-699;END=17822681;STRANDS=+-:12;CIPOS=-8,10;CIEND=-7,4;CIPOS95=0,0;CIEND95=0,0;SU=12;PE=7;SR=5;ALG=PROD;AF=5.94e-05;NSAMP=1;MSQ=215.66;AN=16834;AC=1;NS=8438;AC_Hom=0;AC_Het=1;AC_Hemi=0;MAF=5.92557e-05;HWE=1;NFAM=1
1	17828524	78487	N	<DEL>	347.54	PASS	SVTYPE=DEL;POS=17828524;SVLEN=-1763;END=17830287;STRANDS=+-:15;IMPRECISE;CIPOS=-8,7;CIEND=-8,3;CIPOS95=-1,0;CIEND95=0,0;SU=15;PE=11;SR=4;ALG=PROD;AF=5.94e-05;NSAMP=1;MSQ=347.54;AN=16834;AC=1;NS=8438;AC_Hom=0;AC_Het=1;AC_Hemi=0;MAF=5.92557e-05;HWE=1;NFAM=1
1	17828541	291795_1	N	[1:39411470[N	363368	LOW	SVTYPE=BND;POS=17828541;STRANDS=--:97;IMPRECISE;CIPOS=-403,39;CIEND=-170,10;CIPOS95=-61,39;CIEND95=-16,10;MATEID=291795_2;EVENT=291795;SU=97;PE=97;SR=0;ALG=PROD;AF=0.3259;NSAMP=5486;MSQ=65.83;AN=16834;AC=5486;NS=8438;AC_Hom=0;AC_Het=5501;AC_Hemi=0;MAF=0.325966;HWE=0;NFAM=4814
1	17841962	78488_1	N	N[1:17842288[	34.42	LOW	SVTYPE=BND;POS=17841962;STRANDS=+-:4;CIPOS=-9,8;CIEND=-9,8;CIPOS95=0,0;CIEND95=0,0;MATEID=78488_2;EVENT=78488;SU=4;PE=0;SR=4;ALG=PROD;AF=0.0001188;NSAMP=2;MSQ=10.71;AN=16834;AC=2;NS=8438;AC_Hom=0;AC_Het=2;AC_Hemi=0;MAF=0.000118511;HWE=1;NFAM=2
1	17842288	78488_2	N	]1:17841962]N	34.42	LOW	SVTYPE=BND;POS=17841962;STRANDS=+-:4;CIPOS=-9,8;CIEND=-9,8;CIPOS95=0,0;CIEND95=0,0;MATEID=78488_1;EVENT=78488;SECONDARY;SU=4;PE=0;SR=4;ALG=PROD;AF=0.0001188;NSAMP=2;MSQ=10.71;AN=16834;AC=2;NS=8438;AC_Hom=0;AC_Het=2;AC_Hemi=0;MAF=0.000118511;HWE=1;NFAM=2
1	17843952	78489_1	N	N[1:17844260[	62.89	LOW	SVTYPE=BND;POS=17843952;STRANDS=+-:13;CIPOS=-30,30;CIEND=-30,30;CIPOS95=0,0;CIEND95=0,0;MATEID=78489_2;EVENT=78489;SU=13;PE=0;SR=13;ALG=PROD;AF=0.0002376;NSAMP=4;MSQ=15.38;AN=16834;AC=4;NS=8438;AC_Hom=0;AC_Het=4;AC_Hemi=0;MAF=0.000237023;HWE=1;NFAM=4
1	17844260	78489_2	N	]1:17843952]N	62.89	LOW	SVTYPE=BND;POS=17843952;STRANDS=+-:13;CIPOS=-30,30;CIEND=-30,30;CIPOS95=0,0;CIEND95=0,0;MATEID=78489_1;EVENT=78489;SECONDARY;SU=13;PE=0;SR=13;ALG=PROD;AF=0.0002376;NSAMP=4;MSQ=15.38;AN=16834;AC=4;NS=8438;AC_Hom=0;AC_Het=4;AC_Hemi=0;MAF=0.000237023;HWE=1;NFAM=4
1	17863534	7184_1	N	]4:138587060]N	2248.66	LOW	SVTYPE=BND;POS=17863534;STRANDS=-+:4;CIPOS=-9,8;CIEND=-9,8;CIPOS95=0,0;CIEND95=0,0;MATEID=7184_2;EVENT=7184;SU=4;PE=0;SR=4;ALG=PROD;AF=0.006713;NSAMP=113;MSQ=17.61;AN=16834;AC=113;NS=8438;AC_Hom=0;AC_Het=113;AC_Hemi=0;MAF=0.0066959;HWE=1;NFAM=110
1	17866186	78490_1	N	N[1:17866565[	12.99	LOW	SVTYPE=BND;POS=17866186;STRANDS=+-:4;CIPOS=-9,8;CIEND=-9,8;CIPOS95=0,0;CIEND95=0,0;MATEID=78490_2;EVENT=78490;SU=4;PE=0;SR=4;ALG=PROD;AF=5.94e-05;NSAMP=1;MSQ=12.05;RETAINED;AN=16834;AC=1;NS=8438;AC_Hom=0;AC_Het=1;AC_Hemi=0;MAF=5.92557e-05;HWE=1;NFAM=1
1	17866565	78490_2	N	]1:17866186]N	12.99	LOW	SVTYPE=BND;POS=17866186;STRANDS=+-:4;CIPOS=-9,8;CIEND=-9,8;CIPOS95=0,0;CIEND95=0,0;MATEID=78490_1;EVENT=78490;SECONDARY;SU=4;PE=0;SR=4;ALG=PROD;AF=5.94e-05;NSAMP=1;MSQ=12.05;RETAINED;AN=16834;AC=1;NS=8438;AC_Hom=0;AC_Het=1;AC_Hemi=0;MAF=5.92557e-05;HWE=1;NFAM=1
1	17876856	78492	N	<DEL:ME:SINE|Alu|AluSq2>	43.14	PASS	SVTYPE=MEI;POS=17876856;SVLEN=-315;END=17877171;STRANDS=+-:8;CIPOS=-29,28;CIEND=-29,28;CIPOS95=0,0;CIEND95=0,0;SU=8;PE=0;SR=8;ALG=PROD;AF=0.0001782;NSAMP=3;MSQ=13.2;AN=16834;AC=3;NS=8438;AC_Hom=0;AC_Het=3;AC_Hemi=0;MAF=0.000177767;HWE=1;NFAM=3
1	17882581	78493_1	N	N[1:17882795[	44793.4	LOW	SVTYPE=BND;POS=17882581;STRANDS=+-:100;CIPOS=-7,10;CIEND=-9,6;CIPOS95=0,0;CIEND95=0,0;MATEID=78493_2;EVENT=78493;SU=100;PE=0;SR=100;ALG=PROD;AF=0.08774;NSAMP=1477;MSQ=29.56;AN=16834;AC=1477;NS=8438;AC_Hom=0;AC_Het=1480;AC_Hemi=0;MAF=0.0876985;HWE=1.7839e-31;NFAM=1435
1	17882795	78493_2	N	]1:17882581]N	44793.4	LOW	SVTYPE=BND;POS=17882581;STRANDS=+-:100;CIPOS=-9,6;CIEND=-7,10;CIPOS95=0,0;CIEND95=0,0;MATEID=78493_1;EVENT=78493;SECONDARY;SU=100;PE=0;SR=100;ALG=PROD;AF=0.08774;NSAMP=1477;MSQ=29.56;AN=16834;AC=1477;NS=8438;AC_Hom=0;AC_Het=1480;AC_Hemi=0;MAF=0.0876985;HWE=1.7839e-31;NFAM=1435
1	17888668	253571_1	N	]1:17888820]N	846.09	LOW	SVTYPE=BND;POS=17888668;STRANDS=-+:19;CIPOS=-30,30;CIEND=-30,30;CIPOS95=0,0;CIEND95=0,0;MATEID=253571_2;EVENT=253571;SU=19;PE=0;SR=19;ALG=PROD;AF=0.001129;NSAMP=19;MSQ=44.23;AN=16834;AC=19;NS=8438;AC_Hom=0;AC_Het=19;AC_Hemi=0;MAF=0.00112586;HWE=1;NFAM=19
1	17888820	253571_2	N	N[1:17888668[	846.09	LOW	SVTYPE=BND;POS=17888668;STRANDS=-+:19;CIPOS=-30,30;CIEND=-30,30;CIPOS95=0,0;CIEND95=0,0;MATEID=253571_1;EVENT=253571;SECONDARY;SU=19;PE=0;SR=19;ALG=PROD;AF=0.001129;NSAMP=19;MSQ=44.23;AN=16834;AC=19;NS=8438;AC_Hom=0;AC_Het=19;AC_Hemi=0;MAF=0.00112586;HWE=1;NFAM=19
1	17914789	78494	N	<DEL>	168.31	PASS	SVTYPE=DEL;POS=17914789;SVLEN=-79;END=17914868;STRANDS=+-:7;CIPOS=-5,4;CIEND=-5,4;CIPOS95=0,0;CIEND95=0,0;SU=7;PE=0;SR=7;ALG=PROD;AF=5.94e-05;NSAMP=1;MSQ=167.82;AN=16834;AC=1;NS=8438;AC_Hom=0;AC_Het=1;AC_Hemi=0;MAF=5.92557e-05;HWE=1;NFAM=1
1	17957391	78495_1	N	N[1:17957638[	88.79	LOW	SVTYPE=BND;POS=17957391;STRANDS=+-:18;CIPOS=-10,10;CIEND=-10,10;CIPOS95=0,0;CIEND95=0,0;MATEID=78495_2;EVENT=78495;SU=18;PE=0;SR=18;ALG=PROD;AF=0.0002376;NSAMP=4;MSQ=15.42;AN=16834;AC=4;NS=8438;AC_Hom=0;AC_Het=5;AC_Hemi=0;MAF=0.000296279;HWE=1;NFAM=4
1	17957638	78495_2	N	]1:17957391]N	88.79	LOW	SVTYPE=BND;POS=17957391;STRANDS=+-:18;CIPOS=-10,10;CIEND=-10,10;CIPOS95=0,0;CIEND95=0,0;MATEID=78495_1;EVENT=78495;SECONDARY;SU=18;PE=0;SR=18;ALG=PROD;AF=0.0002376;NSAMP=4;MSQ=15.42;AN=16834;AC=4;NS=8438;AC_Hom=0;AC_Het=5;AC_Hemi=0;MAF=0.000296279;HWE=1;NFAM=4
1	17997723	78496_1	N	N[1:18003855[	11696.7	PASS	SVTYPE=BND;POS=17997723;STRANDS=+-:527;CIPOS=-2,1;CIEND=-2,1;CIPOS95=0,0;CIEND95=0,0;MATEID=78496_2;EVENT=78496;SU=527;PE=307;SR=220;ALG=PROD;AF=0.001723;NSAMP=29;MSQ=403.34;AN=16834;AC=29;NS=8438;AC_Hom=0;AC_Het=29;AC_Hemi=0;MAF=0.00171842;HWE=1;NFAM=29
1	17998344	78497	N	<DEL>	962.1	PASS	SVTYPE=DEL;POS=17998344;SVLEN=-1260;END=17999604;STRANDS=+-:42;CIPOS=-26,27;CIEND=-30,30;CIPOS95=0,0;CIEND95=0,0;SU=42;PE=20;SR=22;ALG=PROD;AF=0.0001188;NSAMP=2;MSQ=481.05;AN=16834;AC=2;NS=8438;AC_Hom=0;AC_Het=2;AC_Hemi=0;MAF=0.000118511;HWE=1;NFAM=2
1	18001960	78498_1	N	N[1:18002201[	179.03	LOW	SVTYPE=BND;POS=18001960;STRANDS=+-:4;CIPOS=-9,8;CIEND=-9,8;CIPOS95=0,0;CIEND95=0,0;MATEID=78498_2;EVENT=78498;SU=4;PE=0;SR=4;ALG=PROD;AF=0.000297;NSAMP=5;MSQ=34.21;AN=16834;AC=5;NS=8438;AC_Hom=0;AC_Het=5;AC_Hemi=0;MAF=0.000296279;HWE=1;NFAM=5
1	18002201	78498_2	N	]1:18001960]N	179.03	LOW	SVTYPE=BND;POS=18001960;STRANDS=+-:4;CIPOS=-9,8;CIEND=-9,8;CIPOS95=0,0;CIEND95=0,0;MATEID=78498_1;EVENT=78498;SECONDARY;SU=4;PE=0;SR=4;ALG=PROD;AF=0.000297;NSAMP=5;MSQ=34.21;AN=16834;AC=5;NS=8438;AC_Hom=0;AC_Het=5;AC_Hemi=0;MAF=0.000296279;HWE=1;NFAM=5
1	18003855	78496_2	N	]1:17997723]N	11696.7	PASS	SVTYPE=BND;POS=17997723;STRANDS=+-:527;CIPOS=-2,1;CIEND=-2,1;CIPOS95=0,0;CIEND95=0,0;MATEID=78496_1;EVENT=78496;SECONDARY;SU=527;PE=307;SR=220;ALG=PROD;AF=0.001723;NSAMP=29;MSQ=403.34;AN=16834;AC=29;NS=8438;AC_Hom=0;AC_Het=29;AC_Hemi=0;MAF=0.00171842;HWE=1;NFAM=29
1	18009631	78499	N	<DEL>	150979	PASS	SVTYPE=DEL;POS=18009631;SVLEN=-299;END=18009930;STRANDS=+-:4;IMPRECISE;CIPOS=-10,291;CIEND=-224,10;CIPOS95=-2,92;CIEND95=-82,1;SU=4;PE=4;SR=0;ALG=PROD;AF=0.1007;NSAMP=1695;MSQ=88.76;AN=16834;AC=1695;NS=8438;AC_Hom=0;AC_Het=1699;AC_Hemi=0;MAF=0.100676;HWE=9.69558e-42;NFAM=1480
1	18016184	78500	N	<DEL>	1133.76	PASS	SVTYPE=DEL;POS=18016184;SVLEN=-232;END=18016416;STRANDS=+-:43;CIPOS=-6,5;CIEND=-6,5;CIPOS95=0,0;CIEND95=0,0;SU=43;PE=0;SR=43;ALG=PROD;AF=0.0003564;NSAMP=6;MSQ=188.72;AN=16834;AC=6;NS=8438;AC_Hom=0;AC_Het=6;AC_Hemi=0;MAF=0.000355534;HWE=1;NFAM=6
1	18034134	7365_1	N	[4:177172669[N	121100	LOW	SVTYPE=BND;POS=18034134;STRANDS=--:1014;CIPOS=-7,0;CIEND=-7,4;CIPOS95=0,0;CIEND95=0,0;MATEID=7365_2;EVENT=7365;SU=1014;PE=905;SR=109;ALG=PROD;AF=0.1492;NSAMP=2512;MSQ=47.62;AN=16834;AC=2512;NS=8438;AC_Hom=0;AC_Het=2518;AC_Hemi=0;MAF=0.149206;HWE=0;NFAM=2247
1	18043182	7203_1	N	[4:142264211[N	940.1	LOW	SVTYPE=BND;POS=18043182;STRANDS=--:24;IMPRECISE;CIPOS=-30,10;CIEND=-30,30;CIPOS95=-4,4;CIEND95=-6,6;MATEID=7203_2;EVENT=7203;SU=24;PE=23;SR=1;ALG=PROD;AF=0.001604;NSAMP=27;MSQ=33.74;AN=16834;AC=27;NS=8438;AC_Hom=0;AC_Het=27;AC_Hemi=0;MAF=0.00159991;HWE=1;NFAM=26
1	18054113	10301_1	N	]9:73084029]N	1800.48	LOW	SVTYPE=BND;POS=18054113;STRANDS=-+:4;CIPOS=-29,28;CIEND=-29,28;CIPOS95=0,0;CIEND95=0,0;MATEID=10301_2;EVENT=10301;SU=4;PE=0;SR=4;ALG=PROD;AF=0.00499;NSAMP=84;MSQ=19.98;AN=16834;AC=84;NS=8438;AC_Hom=0;AC_Het=84;AC_Hemi=0;MAF=0.00497748;HWE=1;NFAM=79
1	18054135	2107_1	N	N[14:32525635[	50.68	LOW	SVTYPE=BND;POS=18054135;STRANDS=+-:5;IMPRECISE;CIPOS=-30,343;CIEND=-389,30;CIPOS95=-30,101;CIEND95=-151,30;MATEID=2107_2;EVENT=2107;SU=5;PE=5;SR=0;ALG=PROD;AF=5.94e-05;NSAMP=1;MSQ=50.65;AN=16834;AC=1;NS=8438;AC_Hom=0;AC_Het=1;AC_Hemi=0;MAF=5.92557e-05;HWE=1;NFAM=1
1	18054177	606_1	N	N]11:60460781]	251.8	LOW	SVTYPE=BND;POS=18054177;STRANDS=++:8;IMPRECISE;CIPOS=-30,364;CIEND=-30,490;CIPOS95=-30,58;CIEND95=-30,138;MATEID=606_2;EVENT=606;SU=8;PE=8;SR=0;ALG=PROD;AF=0.0004752;NSAMP=8;MSQ=30.21;AN=16834;AC=8;NS=8438;AC_Hom=0;AC_Het=8;AC_Hemi=0;MAF=0.000474046;HWE=1;NFAM=8
1	18054208	9098_1	N	]7:56395182]N	1082.95	LOW	SVTYPE=BND;POS=18054208;STRANDS=-+:4;CIPOS=-9,8;CIEND=-9,8;CIPOS95=0,0;CIEND95=0,0;MATEID=9098_2;EVENT=9098;SU=4;PE=0;SR=4;ALG=PROD;AF=0.003208;NSAMP=48;MSQ=21.9;AN=16834;AC=54;NS=8438;AC_Hom=12;AC_Het=42;AC_Hemi=0;MAF=0.00319981;HWE=1.48047e-10;NFAM=48
1	18080840	291796_1	N	N]1:83127577]	15579.6	LOW	SVTYPE=BND;POS=18080840;STRANDS=++:267;CIPOS=-4,4;CIEND=-3,3;CIPOS95=0,0;CIEND95=0,0;MATEID=291796_2;EVENT=291796;SU=267;PE=87;SR=180;ALG=PROD;AF=0.009386;NSAMP=155;MSQ=100.38;AN=16834;AC=158;NS=8438;AC_Hom=6;AC_Het=152;AC_Hemi=0;MAF=0.00936241;HWE=0.0370025;NFAM=154
1	18086597	78501	N	<DEL>	133.76	PASS	SVTYPE=DEL;POS=18086597;SVLEN=-165;END=18086762;STRANDS=+-:6;CIPOS=-6,5;CIEND=-8,10;CIPOS95=0,0;CIEND95=0,0;SU=6;PE=0;SR=6;ALG=PROD;AF=5.94e-05;NSAMP=1;MSQ=131.81;AN=16834;AC=1;NS=8438;AC_Hom=0;AC_Het=1;AC_Hemi=0;MAF=5.92557e-05;HWE=1;NFAM=1
1	18108503	78502	N	<DEL>	2214.69	PASS	SVTYPE=DEL;POS=18108503;SVLEN=-1248;END=18109751;STRANDS=+-:94;CIPOS=-7,10;CIEND=-5,2;CIPOS95=0,0;CIEND95=0,0;SU=94;PE=55;SR=39;ALG=PROD;AF=0.0003564;NSAMP=6;MSQ=369.12;AN=16834;AC=6;NS=8438;AC_Hom=0;AC_Het=6;AC_Hemi=0;MAF=0.000355534;HWE=1;NFAM=6
1	18147335	78503	N	<DEL>	173.71	PASS	SVTYPE=DEL;POS=18147335;SVLEN=-965;END=18148300;STRANDS=+-:11;IMPRECISE;CIPOS=-30,303;CIEND=-232,30;CIPOS95=-30,42;CIEND95=-65,30;SU=11;PE=11;SR=0;ALG=PROD;AF=0.0001188;NSAMP=2;MSQ=86.85;AN=16834;AC=2;NS=8438;AC_Hom=0;AC_Het=2;AC_Hemi=0;MAF=0.000118511;HWE=1;NFAM=2
1	18151207	78504	N	<DEL>	515.69	PASS	SVTYPE=DEL;POS=18151207;SVLEN=-470;END=18151677;STRANDS=+-:21;CIPOS=-3,2;CIEND=-3,1;CIPOS95=0,0;CIEND95=0,0;SU=21;PE=10;SR=11;ALG=PROD;AF=5.94e-05;NSAMP=1;MSQ=515.55;AN=16834;AC=1;NS=8438;AC_Hom=0;AC_Het=1;AC_Hemi=0;MAF=5.92557e-05;HWE=1;NFAM=1
1	18166767	78505	N	<DEL>	26.75	PASS	SVTYPE=DEL;POS=18166767;SVLEN=-1389;END=18168156;STRANDS=+-:4;IMPRECISE;CIPOS=-10,382;CIEND=-336,10;CIPOS95=-2,109;CIEND95=-115,1;SU=4;PE=4;SR=0;ALG=PROD;AF=5.94e-05;NSAMP=1;MSQ=26.74;AN=16834;AC=1;NS=8438;AC_Hom=0;AC_Het=1;AC_Hemi=0;MAF=5.92557e-05;HWE=1;NFAM=1
1	18176394	78506	N	<DEL>	799.99	PASS	SVTYPE=DEL;POS=18176394;SVLEN=-83;END=18176477;STRANDS=+-:17;CIPOS=-26,25;CIEND=-26,25;CIPOS95=0,0;CIEND95=0,0;SU=17;PE=0;SR=17;ALG=PROD;AF=0.000297;NSAMP=5;MSQ=159.99;AN=16834;AC=5;NS=8438;AC_Hom=0;AC_Het=5;AC_Hemi=0;MAF=0.000296279;HWE=1;NFAM=5
1	18185933	78507	N	<DEL>	308.72	PASS	SVTYPE=DEL;POS=18185933;SVLEN=-2960;END=18188893;STRANDS=+-:13;IMPRECISE;CIPOS=-7,10;CIEND=-10,5;CIPOS95=-1,1;CIEND95=-1,0;SU=13;PE=10;SR=3;ALG=PROD;AF=5.94e-05;NSAMP=1;MSQ=308.72;AN=16834;AC=1;NS=8438;AC_Hom=0;AC_Het=1;AC_Hemi=0;MAF=5.92557e-05;HWE=1;NFAM=1
1	18186030	78508_1	N	N[1:18186172[	20432.7	LOW	SVTYPE=BND;POS=18186030;STRANDS=+-:4;CIPOS=-9,8;CIEND=-9,8;CIPOS95=0,0;CIEND95=0,0;MATEID=78508_2;EVENT=78508;SU=4;PE=0;SR=4;ALG=PROD;AF=0.0613;NSAMP=979;MSQ=19.46;AN=16704;AC=1024;NS=8373;AC_Hom=90;AC_Het=935;AC_Hemi=0;MAF=0.0612086;HWE=0.0130116;NFAM=943
1	18186172	78508_2	N	]1:18186030]N	20432.7	LOW	SVTYPE=BND;POS=18186030;STRANDS=+-:4;CIPOS=-9,8;CIEND=-9,8;CIPOS95=0,0;CIEND95=0,0;MATEID=78508_1;EVENT=78508;SECONDARY;SU=4;PE=0;SR=4;ALG=PROD;AF=0.0613;NSAMP=979;MSQ=19.46;AN=16704;AC=1024;NS=8373;AC_Hom=90;AC_Het=935;AC_Hemi=0;MAF=0.0612086;HWE=0.0130116;NFAM=943
1	18190518	78509	N	<DEL>	2583.59	PASS	SVTYPE=DEL;POS=18190518;SVLEN=-3547;END=18194065;STRANDS=+-:111;CIPOS=-43,41;CIEND=-42,40;CIPOS95=0,0;CIEND95=0,0;SU=111;PE=58;SR=53;ALG=PROD;AF=0.0003564;NSAMP=6;MSQ=430.6;AN=16834;AC=6;NS=8438;AC_Hom=0;AC_Het=6;AC_Hemi=0;MAF=0.000355534;HWE=1;NFAM=5
1	18190778	6134_1	N	[3:75614023[N	173.12	LOW	SVTYPE=BND;POS=18190778;STRANDS=--:9;CIPOS=-29,28;CIEND=-29,28;CIPOS95=0,0;CIEND95=0,0;MATEID=6134_2;EVENT=6134;SU=9;PE=0;SR=9;ALG=PROD;AF=0.000297;NSAMP=5;MSQ=32.03;AN=16834;AC=5;NS=8438;AC_Hom=0;AC_Het=5;AC_Hemi=0;MAF=0.000296279;HWE=1;NFAM=5
1	18195125	616_1	N	N]11:68273636]	102273	LOW	SVTYPE=BND;POS=18195125;STRANDS=++:12676;CIPOS=0,0;CIEND=0,0;CIPOS95=0,0;CIEND95=0,0;MATEID=616_2;EVENT=616;SU=12676;PE=6244;SR=6432;ALG=PROD;AF=0.1369;NSAMP=2304;MSQ=43.87;AN=16834;AC=2304;NS=8438;AC_Hom=0;AC_Het=2307;AC_Hemi=0;MAF=0.136703;HWE=0;NFAM=2125
1	18195129	889_1	N	[11:68273552[N	873258	LOW	SVTYPE=BND;POS=18195129;STRANDS=--:23771;CIPOS=0,0;CIEND=0,0;CIPOS95=0,0;CIEND95=0,0;MATEID=889_2;EVENT=889;SU=23771;PE=9216;SR=14555;ALG=PROD;AF=0.4569;NSAMP=7691;MSQ=113.23;AN=16834;AC=7692;NS=8438;AC_Hom=2;AC_Het=7709;AC_Hemi=0;MAF=0.456921;HWE=0;NFAM=6773
1	18198537	78510_1	N	N[1:18198592[	275.94	PASS	SVTYPE=BND;POS=18198537;STRANDS=+-:12;CIPOS=-10,10;CIEND=-10,10;CIPOS95=0,0;CIEND95=0,0;MATEID=78510_2;EVENT=78510;SU=12;PE=0;SR=12;ALG=PROD;AF=5.94e-05;NSAMP=1;MSQ=275.78;AN=16834;AC=1;NS=8438;AC_Hom=0;AC_Het=1;AC_Hemi=0;MAF=5.92557e-05;HWE=1;NFAM=1
1	18198592	78510_2	N	]1:18198537]N	275.94	PASS	SVTYPE=BND;POS=18198537;STRANDS=+-:12;CIPOS=-10,10;CIEND=-10,10;CIPOS95=0,0;CIEND95=0,0;MATEID=78510_1;EVENT=78510;SECONDARY;SU=12;PE=0;SR=12;ALG=PROD;AF=5.94e-05;NSAMP=1;MSQ=275.78;AN=16834;AC=1;NS=8438;AC_Hom=0;AC_Het=1;AC_Hemi=0;MAF=5.92557e-05;HWE=1;NFAM=1
1	18223934	2103_1	N	N[14:32400719[	247.97	LOW	SVTYPE=BND;POS=18223934;STRANDS=+-:37;IMPRECISE;CIPOS=-49,526;CIEND=-599,51;CIPOS95=-49,156;CIEND95=-140,51;MATEID=2103_2;EVENT=2103;SU=37;PE=37;SR=0;ALG=SUM;AF=0.0008911;NSAMP=15;MSQ=15.01;AN=16834;AC=15;NS=8438;AC_Hom=0;AC_Het=15;AC_Hemi=0;MAF=0.000888836;HWE=1;NFAM=15
1	18223972	2449_1	N	N[14:101457212[	407.33	LOW	SVTYPE=BND;POS=18223972;STRANDS=+-:6;IMPRECISE;CIPOS=-10,293;CIEND=-263,10;CIPOS95=-2,88;CIEND95=-145,1;MATEID=2449_2;EVENT=2449;SU=6;PE=6;SR=0;ALG=PROD;AF=0.00101;NSAMP=17;MSQ=23.19;AN=16834;AC=17;NS=8438;AC_Hom=0;AC_Het=17;AC_Hemi=0;MAF=0.00100735;HWE=1;NFAM=17
1	18224041	8435_1	N	N]6:50160458]	717.97	LOW	SVTYPE=BND;POS=18224041;STRANDS=++:29;IMPRECISE;CIPOS=-50,499;CIEND=-52,573;CIPOS95=-50,105;CIEND95=-52,130;MATEID=8435_2;EVENT=8435;SU=29;PE=29;SR=0;ALG=SUM;AF=0.002257;NSAMP=38;MSQ=17.36;AN=16834;AC=38;NS=8438;AC_Hom=0;AC_Het=38;AC_Hemi=0;MAF=0.00225172;HWE=1;NFAM=38
1	18224043	4539_1	N	N[2:80270139[	357.49	LOW	SVTYPE=BND;POS=18224043;STRANDS=+-:13;IMPRECISE;CIPOS=-30,413;CIEND=-302,30;CIPOS95=-30,65;CIEND95=-118,30;MATEID=4539_2;EVENT=4539;SU=13;PE=13;SR=0;ALG=PROD;AF=0.00101;NSAMP=17;MSQ=19.83;AN=16834;AC=17;NS=8438;AC_Hom=0;AC_Het=17;AC_Hemi=0;MAF=0.00100735;HWE=1;NFAM=16
1	18224044	2654_1	N	N[15:58197679[	147.79	LOW	SVTYPE=BND;POS=18224044;STRANDS=+-:8;IMPRECISE;CIPOS=-30,169;CIEND=-333,28;CIPOS95=-30,41;CIEND95=-141,28;MATEID=2654_2;EVENT=2654;SU=8;PE=8;SR=0;ALG=PROD;AF=0.000297;NSAMP=5;MSQ=28.11;AN=16834;AC=5;NS=8438;AC_Hom=0;AC_Het=5;AC_Hemi=0;MAF=0.000296279;HWE=1;NFAM=5
1	18224059	2415_1	N	N[14:92809925[	1809	LOW	SVTYPE=BND;POS=18224059;STRANDS=+-:4;IMPRECISE;CIPOS=-10,360;CIEND=-470,8;CIPOS95=-2,97;CIEND95=-143,0;MATEID=2415_2;EVENT=2415;SU=4;PE=4;SR=0;ALG=PROD;AF=0.004099;NSAMP=69;MSQ=25.4;AN=16834;AC=69;NS=8438;AC_Hom=0;AC_Het=69;AC_Hemi=0;MAF=0.00408865;HWE=1;NFAM=68
1	18224061	18_1	N	N]10:130775000]	1085.52	LOW	SVTYPE=BND;POS=18224061;STRANDS=++:41;IMPRECISE;CIPOS=-30,324;CIEND=-13,490;CIPOS95=-24,24;CIEND95=-13,79;MATEID=18_2;EVENT=18;SU=41;PE=41;SR=0;ALG=PROD;AF=0.002911;NSAMP=49;MSQ=21.31;AN=16834;AC=49;NS=8438;AC_Hom=0;AC_Het=49;AC_Hemi=0;MAF=0.00290353;HWE=1;NFAM=49
1	18224065	6577_1	N	N]3:190725704]	4335.81	LOW	SVTYPE=BND;POS=18224065;STRANDS=++:12;IMPRECISE;CIPOS=-50,281;CIEND=-30,451;CIPOS95=-25,25;CIEND95=-30,107;MATEID=6577_2;EVENT=6577;SU=12;PE=12;SR=0;ALG=PROD;AF=0.008911;NSAMP=150;MSQ=28.13;AN=16834;AC=150;NS=8438;AC_Hom=0;AC_Het=150;AC_Hemi=0;MAF=0.00888836;HWE=1;NFAM=141
1	18224086	11330_1	N	]X:150822164]N	19812	LOW	SVTYPE=BND;POS=18224086;STRANDS=-+:4;CIPOS=-29,28;CIEND=-29,28;CIPOS95=0,0;CIEND95=0,0;MATEID=11330_2;EVENT=11330;SU=4;PE=0;SR=4;ALG=PROD;AF=0.04301;NSAMP=724;MSQ=26.57;AN=16834;AC=724;NS=8438;AC_Hom=0;AC_Het=724;AC_Hemi=0;MAF=0.0429012;HWE=1.68551e-07;NFAM=690
1	18224086	2104_1	N	]14:32400864]N	45971.3	LOW	SVTYPE=BND;POS=18224086;STRANDS=-+:4;CIPOS=-49,48;CIEND=-49,48;CIPOS95=0,0;CIEND95=0,0;MATEID=2104_2;EVENT=2104;SU=4;PE=0;SR=4;ALG=PROD;AF=0.09291;NSAMP=1494;MSQ=30.31;AN=16834;AC=1564;NS=8438;AC_Hom=140;AC_Het=1425;AC_Hemi=0;MAF=0.0927352;HWE=0.795811;NFAM=1397
1	18224086	2450_1	N	]14:101457359]N	18503	LOW	SVTYPE=BND;POS=18224086;STRANDS=-+:4;IMPRECISE;CIPOS=-10,10;CIEND=-5,10;CIPOS95=-3,3;CIEND95=-2,3;MATEID=2450_2;EVENT=2450;SU=4;PE=3;SR=1;ALG=PROD;AF=0.04247;NSAMP=715;MSQ=25.03;AN=16834;AC=715;NS=8438;AC_Hom=0;AC_Het=715;AC_Hemi=0;MAF=0.0423679;HWE=2.55339e-07;NFAM=683
1	18224086	2655_1	N	]15:58197788]N	15472.9	LOW	SVTYPE=BND;POS=18224086;STRANDS=-+:16;CIPOS=-29,28;CIEND=-17,28;CIPOS95=0,0;CIEND95=0,0;MATEID=2655_2;EVENT=2655;SU=16;PE=4;SR=12;ALG=PROD;AF=0.03529;NSAMP=594;MSQ=25.12;AN=16834;AC=594;NS=8438;AC_Hom=0;AC_Het=594;AC_Hemi=0;MAF=0.0351979;HWE=3.52196e-05;NFAM=569
1	18224086	5212_1	N	]20:4008813]N	26668.6	LOW	SVTYPE=BND;POS=18224086;STRANDS=-+:4;CIPOS=-9,8;CIEND=-9,8;CIPOS95=0,0;CIEND95=0,0;MATEID=5212_2;EVENT=5212;SU=4;PE=0;SR=4;ALG=PROD;AF=0.05679;NSAMP=956;MSQ=27.17;AN=16834;AC=956;NS=8438;AC_Hom=0;AC_Het=959;AC_Hemi=0;MAF=0.0568263;HWE=5.40735e-13;NFAM=897
1	18224086	9252_1	N	]7:92627410]N	28774.8	LOW	SVTYPE=BND;POS=18224086;STRANDS=-+:4;CIPOS=-9,8;CIEND=-9,8;CIPOS95=0,0;CIEND95=0,0;MATEID=9252_2;EVENT=9252;SU=4;PE=0;SR=4;ALG=PROD;AF=0.05424;NSAMP=913;MSQ=30.87;AN=16834;AC=913;NS=8438;AC_Hom=0;AC_Het=913;AC_Hemi=0;MAF=0.0541005;HWE=6.92965e-12;NFAM=865
1	18224107	10295_1	N	]9:71893167]N	321.21	LOW	SVTYPE=BND;POS=18224107;STRANDS=-+:4;IMPRECISE;CIPOS=-290,50;CIEND=-48,522;CIPOS95=-120,50;CIEND95=-48,171;MATEID=10295_2;EVENT=10295;SU=4;PE=4;SR=0;ALG=PROD;AF=0.0004752;NSAMP=8;MSQ=36.37;AN=16834;AC=8;NS=8438;AC_Hom=0;AC_Het=8;AC_Hemi=0;MAF=0.000474046;HWE=1;NFAM=8
1	18224119	10045_1	N	N]8:134080131]	9143.87	LOW	SVTYPE=BND;POS=18224119;STRANDS=++:24;CIPOS=-9,8;CIEND=-9,8;CIPOS95=0,0;CIEND95=0,0;MATEID=10045_2;EVENT=10045;SU=24;PE=0;SR=24;ALG=PROD;AF=0.02121;NSAMP=356;MSQ=24.29;AN=16834;AC=357;NS=8438;AC_Hom=2;AC_Het=358;AC_Hemi=0;MAF=0.0213321;HWE=0.189113;NFAM=340
1	18255675	253572	N	<DUP>	201.43	PASS	SVTYPE=DUP;POS=18255675;SVLEN=28214;END=18283889;STRANDS=-+:18;CIPOS=-4,2;CIEND=-4,3;CIPOS95=0,0;CIEND95=0,0;SU=18;PE=10;SR=8;ALG=PROD;AF=5.94e-05;NSAMP=1;MSQ=200.83;AN=16834;AC=1;NS=8438;AC_Hom=0;AC_Het=1;AC_Hemi=0;MAF=5.92557e-05;HWE=1;NFAM=1
1	18258896	78511	N	<DEL>	2724.49	PASS	SVTYPE=DEL;POS=18258896;SVLEN=-1326;END=18260222;STRANDS=+-:121;CIPOS=-28,30;CIEND=-8,30;CIPOS95=0,0;CIEND95=0,0;SU=121;PE=67;SR=54;ALG=PROD;AF=0.0004158;NSAMP=7;MSQ=389.21;AN=16834;AC=7;NS=8438;AC_Hom=0;AC_Het=7;AC_Hemi=0;MAF=0.00041479;HWE=1;NFAM=7
1	18282849	78512_1	N	N[1:18282905[	284.79	LOW	SVTYPE=BND;POS=18282849;STRANDS=+-:6;CIPOS=-6,5;CIEND=-6,5;CIPOS95=0,0;CIEND95=0,0;MATEID=78512_2;EVENT=78512;SU=6;PE=0;SR=6;ALG=PROD;AF=0.0001188;NSAMP=2;MSQ=142.37;AN=16834;AC=2;NS=8438;AC_Hom=0;AC_Het=2;AC_Hemi=0;MAF=0.000118511;HWE=1;NFAM=2
1	18282905	78512_2	N	]1:18282849]N	284.79	LOW	SVTYPE=BND;POS=18282849;STRANDS=+-:6;CIPOS=-6,5;CIEND=-6,5;CIPOS95=0,0;CIEND95=0,0;MATEID=78512_1;EVENT=78512;SECONDARY;SU=6;PE=0;SR=6;ALG=PROD;AF=0.0001188;NSAMP=2;MSQ=142.37;AN=16834;AC=2;NS=8438;AC_Hom=0;AC_Het=2;AC_Hemi=0;MAF=0.000118511;HWE=1;NFAM=2
1	18311801	78513_1	N	N[1:18312193[	17.99	LOW	SVTYPE=BND;POS=18311801;STRANDS=+-:4;CIPOS=-9,8;CIEND=-9,8;CIPOS95=0,0;CIEND95=0,0;MATEID=78513_2;EVENT=78513;SU=4;PE=0;SR=4;ALG=PROD;AF=5.94e-05;NSAMP=1;MSQ=17.91;AN=16834;AC=1;NS=8438;AC_Hom=0;AC_Het=1;AC_Hemi=0;MAF=5.92557e-05;HWE=1;NFAM=1
1	18312193	78513_2	N	]1:18311801]N	17.99	LOW	SVTYPE=BND;POS=18311801;STRANDS=+-:4;CIPOS=-9,8;CIEND=-9,8;CIPOS95=0,0;CIEND95=0,0;MATEID=78513_1;EVENT=78513;SECONDARY;SU=4;PE=0;SR=4;ALG=PROD;AF=5.94e-05;NSAMP=1;MSQ=17.91;AN=16834;AC=1;NS=8438;AC_Hom=0;AC_Het=1;AC_Hemi=0;MAF=5.92557e-05;HWE=1;NFAM=1
1	18320354	78514	N	<DEL>	455.56	PASS	SVTYPE=DEL;POS=18320354;SVLEN=-2971;END=18323325;STRANDS=+-:19;CIPOS=-3,3;CIEND=-10,10;CIPOS95=0,0;CIEND95=0,0;SU=19;PE=11;SR=8;ALG=PROD;AF=5.94e-05;NSAMP=1;MSQ=455.56;AN=16834;AC=1;NS=8438;AC_Hom=0;AC_Het=1;AC_Hemi=0;MAF=5.92557e-05;HWE=1;NFAM=1
1	18347400	78515_1	N	N[1:236629740[	161804	LOW	SVTYPE=BND;POS=18347400;STRANDS=+-:5;CIPOS=-10,10;CIEND=-10,10;CIPOS95=0,0;CIEND95=0,0;MATEID=78515_2;EVENT=78515;SU=5;PE=0;SR=5;ALG=PROD;AF=0.2057;NSAMP=3462;MSQ=46.25;AN=16834;AC=3462;NS=8438;AC_Hom=0;AC_Het=3471;AC_Hemi=0;MAF=0.205677;HWE=0;NFAM=3046
1	18368235	78516_1	N	N[1:18368981[	20384.3	PASS	SVTYPE=BND;POS=18368235;STRANDS=+-:606;CIPOS=-3,4;CIEND=-4,2;CIPOS95=0,0;CIEND95=0,0;MATEID=78516_2;EVENT=78516;SU=606;PE=478;SR=128;ALG=PROD;AF=0.003505;NSAMP=59;MSQ=345.5;AN=16834;AC=59;NS=8438;AC_Hom=0;AC_Het=59;AC_Hemi=0;MAF=0.00349609;HWE=1;NFAM=56
1	18368981	78516_2	N	]1:18368235]N	20384.3	PASS	SVTYPE=BND;POS=18368235;STRANDS=+-:606;CIPOS=-4,2;CIEND=-3,4;CIPOS95=0,0;CIEND95=0,0;MATEID=78516_1;EVENT=78516;SECONDARY;SU=606;PE=478;SR=128;ALG=PROD;AF=0.003505;NSAMP=59;MSQ=345.5;AN=16834;AC=59;NS=8438;AC_Hom=0;AC_Het=59;AC_Hemi=0;MAF=0.00349609;HWE=1;NFAM=56
1	18376088	1068_1	N	]11:133224137]N	796.6	LOW	SVTYPE=BND;POS=18376088;STRANDS=+-:186,-+:133;IMPRECISE;CIPOS=-305,26;CIEND=-45,277;CIPOS95=-40,26;CIEND95=-26,26;MATEID=1068_2;EVENT=1068;SU=319;PE=319;SR=0;ALG=PROD;AF=0.001485;NSAMP=25;MSQ=31;AN=16834;AC=25;NS=8438;AC_Hom=0;AC_Het=25;AC_Hemi=0;MAF=0.00148139;HWE=1;NFAM=25
1	18376129	253573	N	<DUP>	2.75296e+06	PASS	SVTYPE=DUP;POS=18376129;SVLEN=366;END=18376495;STRANDS=-+:2005;CIPOS=0,11;CIEND=-25,10;CIPOS95=0,0;CIEND95=0,0;SU=2005;PE=1311;SR=694;ALG=PROD;AF=0.9759;NSAMP=8416;MSQ=326.27;RETAINED;AN=16834;AC=16429;NS=8438;AC_Hom=16066;AC_Het=404;AC_Hemi=0;MAF=0.0240578;HWE=0.0970577;NFAM=7394
1	18376152	2966_1	N	N[16:30760428[	7098.15	LOW	SVTYPE=BND;POS=18376152;STRANDS=+-:43;IMPRECISE;CIPOS=-30,268;CIEND=-292,30;CIPOS95=-30,96;CIEND95=-121,30;MATEID=2966_2;EVENT=2966;SU=43;PE=43;SR=0;ALG=PROD;AF=0.01503;NSAMP=253;MSQ=26.51;AN=16834;AC=253;NS=8438;AC_Hom=0;AC_Het=253;AC_Hemi=0;MAF=0.0149917;HWE=0.267498;NFAM=250
1	18376312	7456_1	N	N]5:4574633]	188.7	LOW	SVTYPE=BND;POS=18376312;STRANDS=++:12;CIPOS=-29,28;CIEND=-29,28;CIPOS95=0,0;CIEND95=0,0;MATEID=7456_2;EVENT=7456;SU=12;PE=0;SR=12;ALG=PROD;AF=0.0006534;NSAMP=11;MSQ=16.42;AN=16834;AC=11;NS=8438;AC_Hom=0;AC_Het=11;AC_Hemi=0;MAF=0.000651813;HWE=1;NFAM=11
1	18405054	7689_1	N	]5:57923345]N	89.93	LOW	SVTYPE=BND;POS=18405054;STRANDS=-+:4;IMPRECISE;CIPOS=-232,10;CIEND=-8,503;CIPOS95=-104,2;CIEND95=0,174;MATEID=7689_2;EVENT=7689;SU=4;PE=4;SR=0;ALG=PROD;AF=0.000297;NSAMP=5;MSQ=16.66;AN=16834;AC=5;NS=8438;AC_Hom=0;AC_Het=5;AC_Hemi=0;MAF=0.000296279;HWE=1;NFAM=5
1	18412729	78517	N	<DEL>	293.69	PASS	SVTYPE=DEL;POS=18412729;SVLEN=-3878;END=18416607;STRANDS=+-:13;CIPOS=-6,7;CIEND=-10,10;CIPOS95=0,0;CIEND95=0,0;SU=13;PE=9;SR=4;ALG=PROD;AF=5.94e-05;NSAMP=1;MSQ=293.69;AN=16834;AC=1;NS=8438;AC_Hom=0;AC_Het=1;AC_Hemi=0;MAF=5.92557e-05;HWE=1;NFAM=1
1	18419743	253576_1	N	]1:18423531]N	127.1	LOW	SVTYPE=BND;POS=18419743;STRANDS=-+:14;CIPOS=-6,4;CIEND=-6,4;CIPOS95=0,0;CIEND95=0,0;MATEID=253576_2;EVENT=253576;SU=14;PE=8;SR=6;ALG=PROD;AF=5.94e-05;NSAMP=1;MSQ=126.71;AN=16834;AC=1;NS=8438;AC_Hom=0;AC_Het=1;AC_Hemi=0;MAF=5.92557e-05;HWE=1;NFAM=1
1	18419897	78518_1	N	N[1:18423536[	338.46	PASS	SVTYPE=BND;POS=18419897;STRANDS=+-:17;CIPOS=-8,10;CIEND=-3,2;CIPOS95=0,0;CIEND95=0,0;MATEID=78518_2;EVENT=78518;SU=17;PE=6;SR=11;ALG=PROD;AF=5.94e-05;NSAMP=1;MSQ=338.46;AN=16834;AC=1;NS=8438;AC_Hom=0;AC_Het=1;AC_Hemi=0;MAF=5.92557e-05;HWE=1;NFAM=1
1	18423252	253577_1	N	]1:18423912]N	141.53	LOW	SVTYPE=BND;POS=18423252;STRANDS=-+:14;CIPOS=-3,1;CIEND=-9,10;CIPOS95=0,0;CIEND95=0,0;MATEID=253577_2;EVENT=253577;SU=14;PE=5;SR=9;ALG=PROD;AF=0.0001782;NSAMP=3;MSQ=40.92;AN=16834;AC=3;NS=8438;AC_Hom=0;AC_Het=4;AC_Hemi=0;MAF=0.000237023;HWE=1;NFAM=3
1	18423531	253576_2	N	N[1:18419743[	127.1	LOW	SVTYPE=BND;POS=18419743;STRANDS=-+:14;CIPOS=-6,4;CIEND=-6,4;CIPOS95=0,0;CIEND95=0,0;MATEID=253576_1;EVENT=253576;SECONDARY;SU=14;PE=8;SR=6;ALG=PROD;AF=5.94e-05;NSAMP=1;MSQ=126.71;AN=16834;AC=1;NS=8438;AC_Hom=0;AC_Het=1;AC_Hemi=0;MAF=5.92557e-05;HWE=1;NFAM=1
1	18423536	78518_2	N	]1:18419897]N	338.46	PASS	SVTYPE=BND;POS=18419897;STRANDS=+-:17;CIPOS=-3,2;CIEND=-8,10;CIPOS95=0,0;CIEND95=0,0;MATEID=78518_1;EVENT=78518;SECONDARY;SU=17;PE=6;SR=11;ALG=PROD;AF=5.94e-05;NSAMP=1;MSQ=338.46;AN=16834;AC=1;NS=8438;AC_Hom=0;AC_Het=1;AC_Hemi=0;MAF=5.92557e-05;HWE=1;NFAM=1
1	18423912	253577_2	N	N[1:18423252[	141.53	LOW	SVTYPE=BND;POS=18423252;STRANDS=-+:14;CIPOS=-9,10;CIEND=-3,1;CIPOS95=0,0;CIEND95=0,0;MATEID=253577_1;EVENT=253577;SECONDARY;SU=14;PE=5;SR=9;ALG=PROD;AF=0.0001782;NSAMP=3;MSQ=40.92;AN=16834;AC=3;NS=8438;AC_Hom=0;AC_Het=4;AC_Hemi=0;MAF=0.000237023;HWE=1;NFAM=3
1	18423940	386_1	N	]10:77089234]N	735.33	LOW	SVTYPE=BND;POS=18423940;STRANDS=-+:39;CIPOS=-29,28;CIEND=-29,28;CIPOS95=0,0;CIEND95=0,0;MATEID=386_2;EVENT=386;SU=39;PE=0;SR=39;ALG=PROD;AF=0.001247;NSAMP=21;MSQ=34.37;AN=16834;AC=21;NS=8438;AC_Hom=0;AC_Het=21;AC_Hemi=0;MAF=0.00124437;HWE=1;NFAM=21
1	18424073	4477_1	N	[2:65215134[N	1576	LOW	SVTYPE=BND;POS=18424073;STRANDS=--:17;CIPOS=-10,10;CIEND=-10,10;CIPOS95=0,0;CIEND95=0,0;MATEID=4477_2;EVENT=4477;SU=17;PE=0;SR=17;ALG=PROD;AF=0.00303;NSAMP=51;MSQ=30.28;AN=16834;AC=51;NS=8438;AC_Hom=0;AC_Het=51;AC_Hemi=0;MAF=0.00302204;HWE=1;NFAM=51
1	18427030	78519	N	<DEL>	2642.95	PASS	SVTYPE=DEL;POS=18427030;SVLEN=-1772;END=18428802;STRANDS=+-:123;CIPOS=-6,6;CIEND=-5,2;CIPOS95=0,0;CIEND95=0,0;SU=123;PE=75;SR=48;ALG=PROD;AF=0.0003564;NSAMP=6;MSQ=440.49;AN=16834;AC=6;NS=8438;AC_Hom=0;AC_Het=6;AC_Hemi=0;MAF=0.000355534;HWE=1;NFAM=6
1	18430418	78520	N	<DEL>	44.1	PASS	SVTYPE=DEL;POS=18430418;SVLEN=-284;END=18430702;STRANDS=+-:4;CIPOS=-9,8;CIEND=-9,8;CIPOS95=0,0;CIEND95=0,0;SU=4;PE=0;SR=4;ALG=PROD;AF=0.0001782;NSAMP=3;MSQ=13.54;AN=16834;AC=3;NS=8438;AC_Hom=0;AC_Het=3;AC_Hemi=0;MAF=0.000177767;HWE=1;NFAM=3
1	18435391	78521_1	N	N[1:18435453[	36.28	LOW	SVTYPE=BND;POS=18435391;STRANDS=+-:4;CIPOS=-9,8;CIEND=-9,8;CIPOS95=0,0;CIEND95=0,0;MATEID=78521_2;EVENT=78521;SU=4;PE=0;SR=4;ALG=PROD;AF=5.94e-05;NSAMP=1;MSQ=35.88;AN=16834;AC=1;NS=8438;AC_Hom=0;AC_Het=1;AC_Hemi=0;MAF=5.92557e-05;HWE=1;NFAM=1
1	18435453	78521_2	N	]1:18435391]N	36.28	LOW	SVTYPE=BND;POS=18435391;STRANDS=+-:4;CIPOS=-9,8;CIEND=-9,8;CIPOS95=0,0;CIEND95=0,0;MATEID=78521_1;EVENT=78521;SECONDARY;SU=4;PE=0;SR=4;ALG=PROD;AF=5.94e-05;NSAMP=1;MSQ=35.88;AN=16834;AC=1;NS=8438;AC_Hom=0;AC_Het=1;AC_Hemi=0;MAF=5.92557e-05;HWE=1;NFAM=1
1	18442358	78522_1	N	N[1:19469793[	2135.4	LOW	SVTYPE=BND;POS=18442358;STRANDS=+-:4;CIPOS=-9,8;CIEND=-9,8;CIPOS95=0,0;CIEND95=0,0;MATEID=78522_2;EVENT=78522;SU=4;PE=0;SR=4;ALG=PROD;AF=0.004515;NSAMP=75;MSQ=27.68;AN=16834;AC=76;NS=8438;AC_Hom=2;AC_Het=74;AC_Hemi=0;MAF=0.00450344;HWE=0.15603;NFAM=71
1	18460674	78523	N	<DEL>	695.53	PASS	SVTYPE=DEL;POS=18460674;SVLEN=-7419;END=18468093;STRANDS=+-:28;CIPOS=-3,2;CIEND=-3,1;CIPOS95=0,0;CIEND95=0,0;SU=28;PE=17;SR=11;ALG=PROD;AF=5.94e-05;NSAMP=1;MSQ=695.53;AN=16834;AC=1;NS=8438;AC_Hom=0;AC_Het=1;AC_Hemi=0;MAF=5.92557e-05;HWE=1;NFAM=1
1	18491257	253553_2	N	N[1:17056713[	192.67	LOW	SVTYPE=BND;POS=17056713;STRANDS=-+:4;IMPRECISE;CIPOS=-10,315;CIEND=-369,10;CIPOS95=-2,85;CIEND95=-185,1;MATEID=253553_1;EVENT=253553;SECONDARY;SU=4;PE=4;SR=0;ALG=PROD;AF=0.0006534;NSAMP=11;MSQ=16.16;AN=16834;AC=11;NS=8438;AC_Hom=0;AC_Het=11;AC_Hemi=0;MAF=0.000651813;HWE=1;NFAM=11
1	18505026	291797_1	N	N]1:18507254]	9.36	LOW	SVTYPE=BND;POS=18505026;STRANDS=++:4;IMPRECISE;CIPOS=-10,386;CIEND=-10,277;CIPOS95=-2,106;CIEND95=-2,87;MATEID=291797_2;EVENT=291797;SU=4;PE=4;SR=0;ALG=PROD;AF=5.94e-05;NSAMP=1;MSQ=9.36;AN=16834;AC=1;NS=8438;AC_Hom=0;AC_Het=1;AC_Hemi=0;MAF=5.92557e-05;HWE=1;NFAM=1
1	18507254	291797_2	N	N]1:18505026]	9.36	LOW	SVTYPE=BND;POS=18507254;STRANDS=++:4;IMPRECISE;CIPOS=-10,277;CIEND=-10,386;CIPOS95=-2,87;CIEND95=-2,106;MATEID=291797_1;EVENT=291797;SECONDARY;SU=4;PE=4;SR=0;ALG=PROD;AF=5.94e-05;NSAMP=1;MSQ=9.36;AN=16834;AC=1;NS=8438;AC_Hom=0;AC_Het=1;AC_Hemi=0;MAF=5.92557e-05;HWE=1;NFAM=1
1	18526478	78524_1	N	N[1:18528212[	4876.38	PASS	SVTYPE=BND;POS=18526478;STRANDS=+-:219;CIPOS=-2,4;CIEND=-2,0;CIPOS95=0,0;CIEND95=0,0;MATEID=78524_2;EVENT=78524;SU=219;PE=127;SR=92;ALG=PROD;AF=0.0006534;NSAMP=11;MSQ=443.31;AN=16834;AC=11;NS=8438;AC_Hom=0;AC_Het=11;AC_Hemi=0;MAF=0.000651813;HWE=1;NFAM=11
1	18528212	78524_2	N	]1:18526478]N	4876.38	PASS	SVTYPE=BND;POS=18526478;STRANDS=+-:219;CIPOS=-2,0;CIEND=-2,4;CIPOS95=0,0;CIEND95=0,0;MATEID=78524_1;EVENT=78524;SECONDARY;SU=219;PE=127;SR=92;ALG=PROD;AF=0.0006534;NSAMP=11;MSQ=443.31;AN=16834;AC=11;NS=8438;AC_Hom=0;AC_Het=11;AC_Hemi=0;MAF=0.000651813;HWE=1;NFAM=11
1	18541538	253578	N	<DUP>	266.77	PASS	SVTYPE=DUP;POS=18541538;SVLEN=3228;END=18544766;STRANDS=-+:26;CIPOS=-10,10;CIEND=-8,10;CIPOS95=0,0;CIEND95=0,0;SU=26;PE=18;SR=8;ALG=PROD;AF=5.94e-05;NSAMP=1;MSQ=266.35;AN=16834;AC=1;NS=8438;AC_Hom=0;AC_Het=1;AC_Hemi=0;MAF=5.92557e-05;HWE=1;NFAM=1
1	18543182	78525	N	<DEL>	599.47	PASS	SVTYPE=DEL;POS=18543182;SVLEN=-7787;END=18550969;STRANDS=+-:24;CIPOS=-5,6;CIEND=-7,2;CIPOS95=0,0;CIEND95=0,0;SU=24;PE=19;SR=5;ALG=PROD;AF=5.94e-05;NSAMP=1;MSQ=599.47;AN=16834;AC=1;NS=8438;AC_Hom=0;AC_Het=1;AC_Hemi=0;MAF=5.92557e-05;HWE=1;NFAM=1
1	18551579	7909_1	N	N[5:122424777[	4131.6	LOW	SVTYPE=BND;POS=18551579;STRANDS=+-:16;IMPRECISE;CIPOS=-50,368;CIEND=-442,50;CIPOS95=-44,44;CIEND95=-123,50;MATEID=7909_2;EVENT=7909;SU=16;PE=16;SR=0;ALG=PROD;AF=0.008435;NSAMP=142;MSQ=28.25;AN=16834;AC=142;NS=8438;AC_Hom=0;AC_Het=143;AC_Hemi=0;MAF=0.00847357;HWE=1;NFAM=142
1	18551580	7911_1	N	]5:122424885]N	3492.53	LOW	SVTYPE=BND;POS=18551580;STRANDS=-+:8;IMPRECISE;CIPOS=-30,29;CIEND=-24,24;CIPOS95=-1,1;CIEND95=-2,2;MATEID=7911_2;EVENT=7911;SU=8;PE=6;SR=2;ALG=PROD;AF=0.008673;NSAMP=146;MSQ=21.4;AN=16834;AC=146;NS=8438;AC_Hom=0;AC_Het=148;AC_Hemi=0;MAF=0.00876985;HWE=1;NFAM=144
1	18557862	78526	N	<DEL>	725.2	PASS	SVTYPE=DEL;POS=18557862;SVLEN=-2018;END=18559880;STRANDS=+-:35;CIPOS=-23,22;CIEND=-25,22;CIPOS95=0,0;CIEND95=0,0;SU=35;PE=18;SR=17;ALG=PROD;AF=0.0001188;NSAMP=2;MSQ=362.6;AN=16834;AC=2;NS=8438;AC_Hom=0;AC_Het=2;AC_Hemi=0;MAF=0.000118511;HWE=1;NFAM=2
1	18577079	78527	N	<DEL>	581.49	PASS	SVTYPE=DEL;POS=18577079;SVLEN=-25656;END=18602735;STRANDS=+-:25;CIPOS=-3,2;CIEND=-10,10;CIPOS95=0,0;CIEND95=0,0;SU=25;PE=14;SR=11;ALG=PROD;AF=5.94e-05;NSAMP=1;MSQ=581.49;AN=16834;AC=1;NS=8438;AC_Hom=0;AC_Het=1;AC_Hemi=0;MAF=5.92557e-05;HWE=1;NFAM=1
1	18599977	253579_1	N	]1:234631636]N	17924	LOW	SVTYPE=BND;POS=18599977;STRANDS=-+:334;CIPOS=-1,2;CIEND=-2,2;CIPOS95=0,0;CIEND95=0,0;MATEID=253579_2;EVENT=253579;SU=334;PE=0;SR=334;ALG=PROD;AF=0.0594;NSAMP=982;MSQ=17.26;AN=16834;AC=1000;NS=8438;AC_Hom=36;AC_Het=969;AC_Hemi=0;MAF=0.059552;HWE=0.019194;NFAM=903
1	18600688	78529	N	<DEL>	401.52	PASS	SVTYPE=DEL;POS=18600688;SVLEN=-8954;END=18609642;STRANDS=+-:20;CIPOS=-3,2;CIEND=-10,10;CIPOS95=0,0;CIEND95=0,0;SU=20;PE=11;SR=9;ALG=PROD;AF=5.94e-05;NSAMP=1;MSQ=401.52;AN=16834;AC=1;NS=8438;AC_Hom=0;AC_Het=1;AC_Hemi=0;MAF=5.92557e-05;HWE=1;NFAM=1
1	18603487	291798_1	N	N]1:18607225]	50.72	LOW	SVTYPE=BND;POS=18603487;STRANDS=++:7;CIPOS=-10,10;CIEND=-7,5;CIPOS95=0,0;CIEND95=0,0;MATEID=291798_2;EVENT=291798;SU=7;PE=1;SR=6;ALG=PROD;AF=5.94e-05;NSAMP=1;MSQ=50.72;AN=16834;AC=1;NS=8438;AC_Hom=0;AC_Het=1;AC_Hemi=0;MAF=5.92557e-05;HWE=1;NFAM=1
1	18603551	78530	N	<DEL>	275.72	PASS	SVTYPE=DEL;POS=18603551;SVLEN=-8163;END=18611714;STRANDS=+-:13;CIPOS=-5,5;CIEND=-6,3;CIPOS95=0,0;CIEND95=0,0;SU=13;PE=7;SR=6;ALG=PROD;AF=5.94e-05;NSAMP=1;MSQ=275.72;AN=16834;AC=1;NS=8438;AC_Hom=0;AC_Het=1;AC_Hemi=0;MAF=5.92557e-05;HWE=1;NFAM=1
1	18604501	253580	N	<DUP>	208.13	PASS	SVTYPE=DUP;POS=18604501;SVLEN=2365;END=18606866;STRANDS=-+:18;CIPOS=-10,10;CIEND=-5,10;CIPOS95=0,0;CIEND95=0,0;SU=18;PE=13;SR=5;ALG=PROD;AF=5.94e-05;NSAMP=1;MSQ=207.62;AN=16834;AC=1;NS=8438;AC_Hom=0;AC_Het=1;AC_Hemi=0;MAF=5.92557e-05;HWE=1;NFAM=1
1	18605064	7917_1	N	N]5:124593009]	62.07	LOW	SVTYPE=BND;POS=18605064;STRANDS=++:5;CIPOS=-10,10;CIEND=-10,10;CIPOS95=0,0;CIEND95=0,0;MATEID=7917_2;EVENT=7917;SU=5;PE=0;SR=5;ALG=PROD;AF=0.0001782;NSAMP=3;MSQ=19.43;AN=16834;AC=3;NS=8438;AC_Hom=0;AC_Het=3;AC_Hemi=0;MAF=0.000177767;HWE=1;NFAM=3
1	18607225	291798_2	N	N]1:18603487]	50.72	LOW	SVTYPE=BND;POS=18607225;STRANDS=++:7;CIPOS=-7,5;CIEND=-10,10;CIPOS95=0,0;CIEND95=0,0;MATEID=291798_1;EVENT=291798;SECONDARY;SU=7;PE=1;SR=6;ALG=PROD;AF=5.94e-05;NSAMP=1;MSQ=50.72;AN=16834;AC=1;NS=8438;AC_Hom=0;AC_Het=1;AC_Hemi=0;MAF=5.92557e-05;HWE=1;NFAM=1
1	18613527	235_1	N	N[10:26165872[	191.74	LOW	SVTYPE=BND;POS=18613527;STRANDS=+-:5;IMPRECISE;CIPOS=-10,537;CIEND=-475,10;CIPOS95=-1,160;CIEND95=-214,1;MATEID=235_2;EVENT=235;SU=5;PE=5;SR=0;ALG=PROD;AF=0.0003564;NSAMP=6;MSQ=29.79;AN=16834;AC=6;NS=8438;AC_Hom=0;AC_Het=6;AC_Hemi=0;MAF=0.000355534;HWE=1;NFAM=5
1	18631734	77505_2	N	]1:6234772]N	399.62	LOW	SVTYPE=BND;POS=6234772;STRANDS=+-:4;CIPOS=-9,8;CIEND=-9,8;CIPOS95=0,0;CIEND95=0,0;MATEID=77505_1;EVENT=77505;SECONDARY;SU=4;PE=0;SR=4;ALG=PROD;AF=0.00101;NSAMP=17;MSQ=22.53;AN=16834;AC=17;NS=8438;AC_Hom=0;AC_Het=17;AC_Hemi=0;MAF=0.00100735;HWE=1;NFAM=17
1	18642078	78531_1	N	N[1:18642375[	1279.71	LOW	SVTYPE=BND;POS=18642078;STRANDS=+-:4;CIPOS=-9,8;CIEND=-9,8;CIPOS95=0,0;CIEND95=0,0;MATEID=78531_2;EVENT=78531;SU=4;PE=0;SR=4;ALG=PROD;AF=0.003742;NSAMP=63;MSQ=18.82;AN=16834;AC=63;NS=8438;AC_Hom=0;AC_Het=63;AC_Hemi=0;MAF=0.00373311;HWE=1;NFAM=63
1	18642375	78531_2	N	]1:18642078]N	1279.71	LOW	SVTYPE=BND;POS=18642078;STRANDS=+-:4;CIPOS=-9,8;CIEND=-9,8;CIPOS95=0,0;CIEND95=0,0;MATEID=78531_1;EVENT=78531;SECONDARY;SU=4;PE=0;SR=4;ALG=PROD;AF=0.003742;NSAMP=63;MSQ=18.82;AN=16834;AC=63;NS=8438;AC_Hom=0;AC_Het=63;AC_Hemi=0;MAF=0.00373311;HWE=1;NFAM=63
1	18642376	6537_1	N	]3:183260691]N	48.04	LOW	SVTYPE=BND;POS=18642376;STRANDS=-+:4;CIPOS=-9,8;CIEND=-9,8;CIPOS95=0,0;CIEND95=0,0;MATEID=6537_2;EVENT=6537;SU=4;PE=0;SR=4;ALG=PROD;AF=0.0001782;NSAMP=3;MSQ=15.49;AN=16834;AC=3;NS=8438;AC_Hom=0;AC_Het=3;AC_Hemi=0;MAF=0.000177767;HWE=1;NFAM=3
1	18646018	78532_1	N	N[1:18646069[	14783.2	LOW	SVTYPE=BND;POS=18646018;STRANDS=+-:526;CIPOS=-1,1;CIEND=-1,1;CIPOS95=0,0;CIEND95=0,0;MATEID=78532_2;EVENT=78532;SU=526;PE=2;SR=524;ALG=PROD;AF=0.006416;NSAMP=108;MSQ=136.88;AN=16834;AC=108;NS=8438;AC_Hom=0;AC_Het=108;AC_Hemi=0;MAF=0.00639962;HWE=1;NFAM=107
1	18646069	78532_2	N	]1:18646018]N	14783.2	LOW	SVTYPE=BND;POS=18646018;STRANDS=+-:526;CIPOS=-1,1;CIEND=-1,1;CIPOS95=0,0;CIEND95=0,0;MATEID=78532_1;EVENT=78532;SECONDARY;SU=526;PE=2;SR=524;ALG=PROD;AF=0.006416;NSAMP=108;MSQ=136.88;AN=16834;AC=108;NS=8438;AC_Hom=0;AC_Het=108;AC_Hemi=0;MAF=0.00639962;HWE=1;NFAM=107
1	18646823	78533	N	<DEL>	207.19	PASS	SVTYPE=DEL;POS=18646823;SVLEN=-124;END=18646947;STRANDS=+-:7;CIPOS=-5,4;CIEND=-5,4;CIPOS95=0,0;CIEND95=0,0;SU=7;PE=0;SR=7;ALG=PROD;AF=5.94e-05;NSAMP=1;MSQ=206.77;AN=16834;AC=1;NS=8438;AC_Hom=0;AC_Het=1;AC_Hemi=0;MAF=5.92557e-05;HWE=1;NFAM=1
1	18648975	78534	N	<DEL>	326.69	PASS	SVTYPE=DEL;POS=18648975;SVLEN=-3856;END=18652831;STRANDS=+-:14;CIPOS=-5,4;CIEND=-10,9;CIPOS95=0,0;CIEND95=0,0;SU=14;PE=8;SR=6;ALG=PROD;AF=5.94e-05;NSAMP=1;MSQ=326.69;AN=16834;AC=1;NS=8438;AC_Hom=0;AC_Het=1;AC_Hemi=0;MAF=5.92557e-05;HWE=1;NFAM=1
1	18667465	78535_1	N	N[1:18667592[	95.32	LOW	SVTYPE=BND;POS=18667465;STRANDS=+-:4;CIPOS=-9,8;CIEND=-9,8;CIPOS95=0,0;CIEND95=0,0;MATEID=78535_2;EVENT=78535;SU=4;PE=0;SR=4;ALG=PROD;AF=0.0001782;NSAMP=3;MSQ=25.08;AN=16834;AC=3;NS=8438;AC_Hom=0;AC_Het=3;AC_Hemi=0;MAF=0.000177767;HWE=1;NFAM=3
1	18667592	78535_2	N	]1:18667465]N	95.32	LOW	SVTYPE=BND;POS=18667465;STRANDS=+-:4;CIPOS=-9,8;CIEND=-9,8;CIPOS95=0,0;CIEND95=0,0;MATEID=78535_1;EVENT=78535;SECONDARY;SU=4;PE=0;SR=4;ALG=PROD;AF=0.0001782;NSAMP=3;MSQ=25.08;AN=16834;AC=3;NS=8438;AC_Hom=0;AC_Het=3;AC_Hemi=0;MAF=0.000177767;HWE=1;NFAM=3
1	18671139	78536	N	<DEL>	629.4	PASS	SVTYPE=DEL;POS=18671139;SVLEN=-7037;END=18678176;STRANDS=+-:29;CIPOS=-2,1;CIEND=-2,0;CIPOS95=0,0;CIEND95=0,0;SU=29;PE=13;SR=16;ALG=PROD;AF=5.94e-05;NSAMP=1;MSQ=629.4;AN=16834;AC=1;NS=8438;AC_Hom=0;AC_Het=1;AC_Hemi=0;MAF=5.92557e-05;HWE=1;NFAM=1
1	18685929	137_1	N	[10:822096[N	25.54	LOW	SVTYPE=BND;POS=18685929;STRANDS=--:4;IMPRECISE;CIPOS=-361,50;CIEND=-505,50;CIPOS95=-113,50;CIEND95=-133,50;MATEID=137_2;EVENT=137;SU=4;PE=4;SR=0;ALG=PROD;AF=0.0001188;NSAMP=2;MSQ=12.77;AN=16834;AC=2;NS=8438;AC_Hom=0;AC_Het=2;AC_Hemi=0;MAF=0.000118511;HWE=1;NFAM=2
1	18685952	8852_1	N	N]6:164024748]	993.03	LOW	SVTYPE=BND;POS=18685952;STRANDS=++:22;IMPRECISE;CIPOS=-50,501;CIEND=-50,468;CIPOS95=-50,136;CIEND95=-50,150;MATEID=8852_2;EVENT=8852;SU=22;PE=22;SR=0;ALG=SUM;AF=0.00202;NSAMP=34;MSQ=28.27;AN=16834;AC=34;NS=8438;AC_Hom=0;AC_Het=34;AC_Hemi=0;MAF=0.0020147;HWE=1;NFAM=33
1	18685988	3766_1	N	N]18:56769648]	63.07	LOW	SVTYPE=BND;POS=18685988;STRANDS=++:4;IMPRECISE;CIPOS=-50,650;CIEND=-50,640;CIPOS95=-50,214;CIEND95=-50,203;MATEID=3766_2;EVENT=3766;SU=4;PE=4;SR=0;ALG=PROD;AF=0.000297;NSAMP=5;MSQ=11.14;AN=16834;AC=5;NS=8438;AC_Hom=0;AC_Het=5;AC_Hemi=0;MAF=0.000296279;HWE=1;NFAM=5
1	18685998	3567_1	N	N]18:588756]	33.43	LOW	SVTYPE=BND;POS=18685998;STRANDS=++:4;IMPRECISE;CIPOS=-50,649;CIEND=-50,501;CIPOS95=-50,214;CIEND95=-50,128;MATEID=3567_2;EVENT=3567;SU=4;PE=4;SR=0;ALG=PROD;AF=0.0001188;NSAMP=2;MSQ=13.54;AN=16834;AC=2;NS=8438;AC_Hom=0;AC_Het=2;AC_Hemi=0;MAF=0.000118511;HWE=1;NFAM=2
1	18689954	78537_1	N	N[1:18690296[	128.37	LOW	SVTYPE=BND;POS=18689954;STRANDS=+-:4;IMPRECISE;CIPOS=-10,8;CIEND=-9,8;CIPOS95=-1,0;CIEND95=0,0;MATEID=78537_2;EVENT=78537;SU=4;PE=0;SR=4;ALG=PROD;AF=0.0005346;NSAMP=9;MSQ=13.1;AN=16834;AC=9;NS=8438;AC_Hom=0;AC_Het=9;AC_Hemi=0;MAF=0.000533302;HWE=1;NFAM=9
1	18690296	78537_2	N	]1:18689954]N	128.37	LOW	SVTYPE=BND;POS=18689954;STRANDS=+-:4;IMPRECISE;CIPOS=-9,8;CIEND=-10,8;CIPOS95=0,0;CIEND95=-1,0;MATEID=78537_1;EVENT=78537;SECONDARY;SU=4;PE=0;SR=4;ALG=PROD;AF=0.0005346;NSAMP=9;MSQ=13.1;AN=16834;AC=9;NS=8438;AC_Hom=0;AC_Het=9;AC_Hemi=0;MAF=0.000533302;HWE=1;NFAM=9
1	18699306	10738_1	N	]X:2568031]N	4638.03	LOW	SVTYPE=BND;POS=18699306;STRANDS=-+:126;CIPOS=-6,5;CIEND=-6,5;CIPOS95=0,0;CIEND95=0,0;MATEID=10738_2;EVENT=10738;SU=126;PE=0;SR=126;ALG=PROD;AF=0.01158;NSAMP=195;MSQ=22.73;AN=16834;AC=195;NS=8438;AC_Hom=0;AC_Het=195;AC_Hemi=0;MAF=0.0115549;HWE=0.630865;NFAM=193
1	18699386	5003_1	N	N]2:207800543]	8761	LOW	SVTYPE=BND;POS=18699386;STRANDS=++:579;CIPOS=-3,3;CIEND=-3,3;CIPOS95=0,0;CIEND95=0,0;MATEID=5003_2;EVENT=5003;SU=579;PE=0;SR=579;ALG=PROD;AF=0.01461;NSAMP=246;MSQ=34.84;AN=16834;AC=246;NS=8438;AC_Hom=0;AC_Het=247;AC_Hemi=0;MAF=0.0146362;HWE=0.266798;NFAM=232
1	18699472	9320_1	N	[7:105373995[N	4.6	LOW	SVTYPE=BND;POS=18699472;STRANDS=--:4;IMPRECISE;CIPOS=-254,30;CIEND=-366,30;CIPOS95=-100,30;CIEND95=-185,30;MATEID=9320_2;EVENT=9320;SU=4;PE=4;SR=0;ALG=PROD;AF=5.94e-05;NSAMP=1;MSQ=4.6;AN=16834;AC=1;NS=8438;AC_Hom=0;AC_Het=1;AC_Hemi=0;MAF=5.92557e-05;HWE=1;NFAM=1
1	18749639	1332_1	N	N]12:56267248]	971.69	LOW	SVTYPE=BND;POS=18749639;STRANDS=++:58;IMPRECISE;CIPOS=-50,320;CIEND=-7,457;CIPOS95=-14,14;CIEND95=-7,84;MATEID=1332_2;EVENT=1332;SU=58;PE=58;SR=0;ALG=PROD;AF=0.002554;NSAMP=43;MSQ=21.23;AN=16834;AC=43;NS=8438;AC_Hom=0;AC_Het=43;AC_Hemi=0;MAF=0.002548;HWE=1;NFAM=43
1	18789552	7579_1	N	N]5:34428872]	8225.76	LOW	SVTYPE=BND;POS=18789552;STRANDS=++:8;IMPRECISE;CIPOS=-47,47;CIEND=-49,48;CIPOS95=-2,2;CIEND95=0,0;MATEID=7579_2;EVENT=7579;SU=8;PE=0;SR=8;ALG=PROD;AF=0.02121;NSAMP=357;MSQ=21.71;AN=16834;AC=357;NS=8438;AC_Hom=0;AC_Het=359;AC_Hemi=0;MAF=0.0212728;HWE=0.0345031;NFAM=352
1	18794872	78538	N	<DEL>	200.63	PASS	SVTYPE=DEL;POS=18794872;SVLEN=-4878;END=18799750;STRANDS=+-:13;CIPOS=-6,4;CIEND=-10,10;CIPOS95=0,0;CIEND95=0,0;SU=13;PE=7;SR=6;ALG=PROD;AF=5.94e-05;NSAMP=1;MSQ=200.63;AN=16834;AC=1;NS=8438;AC_Hom=0;AC_Het=1;AC_Hemi=0;MAF=5.92557e-05;HWE=1;NFAM=1
1	18805146	5164_1	N	]2:239053032]N	1235.15	LOW	SVTYPE=BND;POS=18805146;STRANDS=-+:4;CIPOS=-9,8;CIEND=-9,8;CIPOS95=0,0;CIEND95=0,0;MATEID=5164_2;EVENT=5164;SU=4;PE=0;SR=4;ALG=PROD;AF=0.00297;NSAMP=49;MSQ=24.54;AN=16834;AC=50;NS=8438;AC_Hom=2;AC_Het=48;AC_Hemi=0;MAF=0.00296279;HWE=0.070215;NFAM=49
1	18805209	78539_1	N	N[1:150512328[	8498.97	LOW	SVTYPE=BND;POS=18805209;STRANDS=+-:4;CIPOS=-9,8;CIEND=-9,8;CIPOS95=0,0;CIEND95=0,0;MATEID=78539_2;EVENT=78539;SU=4;PE=0;SR=4;ALG=PROD;AF=0.01752;NSAMP=295;MSQ=28.08;AN=16834;AC=295;NS=8438;AC_Hom=0;AC_Het=295;AC_Hemi=0;MAF=0.0174804;HWE=0.187941;NFAM=268
1	18814033	78540	N	<DEL:ME:SINE|Alu|AluSz>	498.02	PASS	SVTYPE=MEI;POS=18814033;SVLEN=-294;END=18814327;STRANDS=+-:8;CIPOS=-6,4;CIEND=-10,10;CIPOS95=0,0;CIEND95=0,0;SU=8;PE=2;SR=6;ALG=PROD;AF=5.94e-05;NSAMP=1;MSQ=494.51;AN=16834;AC=1;NS=8438;AC_Hom=0;AC_Het=1;AC_Hemi=0;MAF=5.92557e-05;HWE=1;NFAM=1
1	18829412	1221_1	N	]12:29244020]N	99915	LOW	SVTYPE=BND;POS=18829412;STRANDS=-+:2506;IMPRECISE;CIPOS=-67,4;CIEND=-18,156;CIPOS95=-2,2;CIEND95=-8,8;MATEID=1221_2;EVENT=1221;SU=2506;PE=2506;SR=0;ALG=PROD;AF=0.1111;NSAMP=1870;MSQ=52.84;RETAINED;AN=16834;AC=1870;NS=8438;AC_Hom=0;AC_Het=1876;AC_Hemi=0;MAF=0.111164;HWE=0;NFAM=1576
1	18829423	6177_1	N	]3:83204057]N	1820.92	LOW	SVTYPE=BND;POS=18829423;STRANDS=-+:23;IMPRECISE;CIPOS=-259,50;CIEND=-57,475;CIPOS95=-51,50;CIEND95=-57,98;MATEID=6177_2;EVENT=6177;SU=23;PE=23;SR=0;ALG=PROD;AF=0.003267;NSAMP=55;MSQ=32.18;AN=16834;AC=55;NS=8438;AC_Hom=0;AC_Het=55;AC_Hemi=0;MAF=0.00325907;HWE=1;NFAM=55
1	18829424	4598_1	N	[2:102402130[N	330970	LOW	SVTYPE=BND;POS=18829424;STRANDS=--:63;IMPRECISE;CIPOS=-114,41;CIEND=-226,20;CIPOS95=-6,6;CIEND95=-52,20;MATEID=4598_2;EVENT=4598;SU=63;PE=63;SR=0;ALG=PROD;AF=0.3912;NSAMP=5850;MSQ=56.22;AN=16834;AC=6585;NS=8438;AC_Hom=1476;AC_Het=5129;AC_Hemi=0;MAF=0.391384;HWE=0;NFAM=5358
1	18829447	4050_1	N	]19:34248494]N	808.32	LOW	SVTYPE=BND;POS=18829447;STRANDS=-+:18;IMPRECISE;CIPOS=-155,50;CIEND=-50,463;CIPOS95=-25,25;CIEND95=-50,95;MATEID=4050_2;EVENT=4050;SU=18;PE=18;SR=0;ALG=PROD;AF=0.001782;NSAMP=30;MSQ=26.45;AN=16834;AC=30;NS=8438;AC_Hom=0;AC_Het=30;AC_Hemi=0;MAF=0.00177767;HWE=1;NFAM=29
1	18829451	3398_1	N	]17:16309822]N	92.17	LOW	SVTYPE=BND;POS=18829451;STRANDS=-+:4;CIPOS=-9,8;CIEND=-9,8;CIPOS95=0,0;CIEND95=0,0;MATEID=3398_2;EVENT=3398;SU=4;PE=0;SR=4;ALG=PROD;AF=0.0001782;NSAMP=3;MSQ=29.55;AN=16834;AC=3;NS=8438;AC_Hom=0;AC_Het=3;AC_Hemi=0;MAF=0.000177767;HWE=1;NFAM=3
1	18829464	3473_1	N	[17:48751280[N	431.46	LOW	SVTYPE=BND;POS=18829464;STRANDS=--:8;IMPRECISE;CIPOS=-211,50;CIEND=-542,27;CIPOS95=-70,50;CIEND95=-151,27;MATEID=3473_2;EVENT=3473;SU=8;PE=8;SR=0;ALG=PROD;AF=0.001307;NSAMP=22;MSQ=18.32;AN=16834;AC=22;NS=8438;AC_Hom=0;AC_Het=22;AC_Hemi=0;MAF=0.00130363;HWE=1;NFAM=20
1	18829487	6893_1	N	]4:74502375]N	277.67	LOW	SVTYPE=BND;POS=18829487;STRANDS=-+:11;IMPRECISE;CIPOS=-196,50;CIEND=-48,399;CIPOS95=-54,50;CIEND95=-48,109;MATEID=6893_2;EVENT=6893;SU=11;PE=11;SR=0;ALG=PROD;AF=0.0007128;NSAMP=12;MSQ=20.61;AN=16834;AC=12;NS=8438;AC_Hom=0;AC_Het=12;AC_Hemi=0;MAF=0.000711069;HWE=1;NFAM=12
1	18829510	4695_1	N	]2:127327503]N	331.55	LOW	SVTYPE=BND;POS=18829510;STRANDS=-+:17;IMPRECISE;CIPOS=-335,50;CIEND=-48,527;CIPOS95=-173,50;CIEND95=-48,159;MATEID=4695_2;EVENT=4695;SU=17;PE=17;SR=0;ALG=SUM;AF=0.0005346;NSAMP=9;MSQ=35.55;AN=16834;AC=9;NS=8438;AC_Hom=0;AC_Het=9;AC_Hemi=0;MAF=0.000533302;HWE=1;NFAM=9
1	18829532	4874_1	N	[2:174321113[N	93.25	LOW	SVTYPE=BND;POS=18829532;STRANDS=--:8;IMPRECISE;CIPOS=-260,30;CIEND=-407,32;CIPOS95=-120,30;CIEND95=-146,32;MATEID=4874_2;EVENT=4874;SU=8;PE=8;SR=0;ALG=SUM;AF=0.0001782;NSAMP=3;MSQ=30.91;AN=16834;AC=3;NS=8438;AC_Hom=0;AC_Het=3;AC_Hemi=0;MAF=0.000177767;HWE=1;NFAM=3
1	18829535	2081_1	N	]14:28417170]N	707.25	LOW	SVTYPE=BND;POS=18829535;STRANDS=-+:6;IMPRECISE;CIPOS=-241,10;CIEND=-6,424;CIPOS95=-127,1;CIEND95=0,162;MATEID=2081_2;EVENT=2081;SU=6;PE=6;SR=0;ALG=PROD;AF=0.00196;NSAMP=33;MSQ=20.3;AN=16834;AC=33;NS=8438;AC_Hom=0;AC_Het=33;AC_Hemi=0;MAF=0.00195544;HWE=1;NFAM=31
1	18829603	11440_1	N	]Y:19436790]N	1369.15	LOW	SVTYPE=BND;POS=18829603;STRANDS=-+:4;IMPRECISE;CIPOS=-409,50;CIEND=-49,566;CIPOS95=-144,50;CIEND95=-49,181;MATEID=11440_2;EVENT=11440;SU=4;PE=4;SR=0;ALG=PROD;AF=0.002198;NSAMP=37;MSQ=36.53;AN=16834;AC=37;NS=8438;AC_Hom=0;AC_Het=37;AC_Hemi=0;MAF=0.00219246;HWE=1;NFAM=33
1	18837898	291799_1	N	N]1:212555138]	157.99	LOW	SVTYPE=BND;POS=18837898;STRANDS=++:9;CIPOS=-29,28;CIEND=-29,28;CIPOS95=0,0;CIEND95=0,0;MATEID=291799_2;EVENT=291799;SU=9;PE=0;SR=9;ALG=PROD;AF=0.000594;NSAMP=10;MSQ=12.82;AN=16834;AC=10;NS=8438;AC_Hom=0;AC_Het=10;AC_Hemi=0;MAF=0.000592557;HWE=1;NFAM=10
1	18866338	78542_1	N	N[1:18866545[	11050.3	LOW	SVTYPE=BND;POS=18866338;STRANDS=+-:4;CIPOS=-9,8;CIEND=-9,8;CIPOS95=0,0;CIEND95=0,0;MATEID=78542_2;EVENT=78542;SU=4;PE=0;SR=4;ALG=PROD;AF=0.0104;NSAMP=175;MSQ=62.7;AN=16834;AC=175;NS=8438;AC_Hom=0;AC_Het=175;AC_Hemi=0;MAF=0.0103698;HWE=1;NFAM=173
1	18866449	7983_1	N	N]5:142841327]	49.8	LOW	SVTYPE=BND;POS=18866449;STRANDS=++:4;IMPRECISE;CIPOS=-50,530;CIEND=-50,237;CIPOS95=-50,167;CIEND95=-50,79;MATEID=7983_2;EVENT=7983;SU=4;PE=4;SR=0;ALG=PROD;AF=0.0001188;NSAMP=2;MSQ=21.38;AN=16834;AC=2;NS=8438;AC_Hom=0;AC_Het=2;AC_Hemi=0;MAF=0.000118511;HWE=1;NFAM=2
1	18866451	717_1	N	N[11:10701894[	60.13	LOW	SVTYPE=BND;POS=18866451;STRANDS=+-:9;IMPRECISE;CIPOS=-30,485;CIEND=-189,30;CIPOS95=-30,136;CIEND95=-53,30;MATEID=717_2;EVENT=717;SU=9;PE=9;SR=0;ALG=PROD;AF=0.0001782;NSAMP=3;MSQ=17.62;AN=16834;AC=3;NS=8438;AC_Hom=0;AC_Het=3;AC_Hemi=0;MAF=0.000177767;HWE=1;NFAM=3
1	18866451	9246_1	N	N]7:90278641]	44.89	LOW	SVTYPE=BND;POS=18866451;STRANDS=++:4;IMPRECISE;CIPOS=-10,447;CIEND=-10,353;CIPOS95=-1,155;CIEND95=-2,115;MATEID=9246_2;EVENT=9246;SU=4;PE=4;SR=0;ALG=PROD;AF=5.94e-05;NSAMP=1;MSQ=44.83;AN=16834;AC=1;NS=8438;AC_Hom=0;AC_Het=1;AC_Hemi=0;MAF=5.92557e-05;HWE=1;NFAM=1
1	18866545	78542_2	N	]1:18866338]N	11050.3	LOW	SVTYPE=BND;POS=18866338;STRANDS=+-:4;CIPOS=-9,8;CIEND=-9,8;CIPOS95=0,0;CIEND95=0,0;MATEID=78542_1;EVENT=78542;SECONDARY;SU=4;PE=0;SR=4;ALG=PROD;AF=0.0104;NSAMP=175;MSQ=62.7;AN=16834;AC=175;NS=8438;AC_Hom=0;AC_Het=175;AC_Hemi=0;MAF=0.0103698;HWE=1;NFAM=173
1	18866641	6771_1	N	]4:40984412]N	4.77	LOW	SVTYPE=BND;POS=18866641;STRANDS=-+:4;IMPRECISE;CIPOS=-188,30;CIEND=-28,596;CIPOS95=-63,30;CIEND95=-28,201;MATEID=6771_2;EVENT=6771;SU=4;PE=4;SR=0;ALG=PROD;AF=5.94e-05;NSAMP=1;MSQ=4.64;AN=16834;AC=1;NS=8438;AC_Hom=0;AC_Het=1;AC_Hemi=0;MAF=5.92557e-05;HWE=1;NFAM=1
1	18911445	78543	N	<DEL>	3041.97	PASS	SVTYPE=DEL;POS=18911445;SVLEN=-1526;END=18912971;STRANDS=+-:132;CIPOS=-6,9;CIEND=-5,3;CIPOS95=0,0;CIEND95=0,0;SU=132;PE=83;SR=49;ALG=PROD;AF=0.0004158;NSAMP=7;MSQ=434.57;AN=16834;AC=7;NS=8438;AC_Hom=0;AC_Het=7;AC_Hemi=0;MAF=0.00041479;HWE=1;NFAM=7
1	18913538	253581	N	<DUP>	326.61	PASS	SVTYPE=DUP;POS=18913538;SVLEN=308940;END=19222478;STRANDS=-+:30;CIPOS=-2,0;CIEND=-8,10;CIPOS95=0,0;CIEND95=0,0;SU=30;PE=16;SR=14;ALG=PROD;AF=5.94e-05;NSAMP=1;MSQ=325.81;AN=16834;AC=1;NS=8438;AC_Hom=0;AC_Het=1;AC_Hemi=0;MAF=5.92557e-05;HWE=1;NFAM=1
1	18931243	78544_1	N	N[1:18931445[	5969.67	LOW	SVTYPE=BND;POS=18931243;STRANDS=+-:4;CIPOS=-9,8;CIEND=-9,8;CIPOS95=0,0;CIEND95=0,0;MATEID=78544_2;EVENT=78544;SU=4;PE=0;SR=4;ALG=PROD;AF=0.01396;NSAMP=235;MSQ=24.32;AN=16834;AC=235;NS=8438;AC_Hom=0;AC_Het=235;AC_Hemi=0;MAF=0.0139251;HWE=0.414474;NFAM=232
1	18931445	78544_2	N	]1:18931243]N	5969.67	LOW	SVTYPE=BND;POS=18931243;STRANDS=+-:4;CIPOS=-9,8;CIEND=-9,8;CIPOS95=0,0;CIEND95=0,0;MATEID=78544_1;EVENT=78544;SECONDARY;SU=4;PE=0;SR=4;ALG=PROD;AF=0.01396;NSAMP=235;MSQ=24.32;AN=16834;AC=235;NS=8438;AC_Hom=0;AC_Het=235;AC_Hemi=0;MAF=0.0139251;HWE=0.414474;NFAM=232
1	18936610	78545	N	<DEL>	113.72	PASS	SVTYPE=DEL;POS=18936610;SVLEN=-676;END=18937286;STRANDS=+-:9;CIPOS=-6,6;CIEND=-10,10;CIPOS95=0,0;CIEND95=0,0;SU=9;PE=4;SR=5;ALG=PROD;AF=5.94e-05;NSAMP=1;MSQ=113.72;AN=16834;AC=1;NS=8438;AC_Hom=0;AC_Het=1;AC_Hemi=0;MAF=5.92557e-05;HWE=1;NFAM=1
1	18937190	904_1	N	]11:70445766]N	148.22	LOW	SVTYPE=BND;POS=18937190;STRANDS=-+:10;CIPOS=-26,25;CIEND=-26,25;CIPOS95=0,0;CIEND95=0,0;MATEID=904_2;EVENT=904;SU=10;PE=0;SR=10;ALG=PROD;AF=0.000297;NSAMP=5;MSQ=29.54;AN=16834;AC=5;NS=8438;AC_Hom=0;AC_Het=5;AC_Hemi=0;MAF=0.000296279;HWE=1;NFAM=5
1	18939305	78546_1	N	N[1:18939581[	244.65	LOW	SVTYPE=BND;POS=18939305;STRANDS=+-:13;CIPOS=-29,28;CIEND=-29,28;CIPOS95=0,0;CIEND95=0,0;MATEID=78546_2;EVENT=78546;SU=13;PE=0;SR=13;ALG=PROD;AF=0.0005346;NSAMP=9;MSQ=24.72;AN=16834;AC=9;NS=8438;AC_Hom=0;AC_Het=9;AC_Hemi=0;MAF=0.000533302;HWE=1;NFAM=9
1	18939581	78546_2	N	]1:18939305]N	244.65	LOW	SVTYPE=BND;POS=18939305;STRANDS=+-:13;CIPOS=-29,28;CIEND=-29,28;CIPOS95=0,0;CIEND95=0,0;MATEID=78546_1;EVENT=78546;SECONDARY;SU=13;PE=0;SR=13;ALG=PROD;AF=0.0005346;NSAMP=9;MSQ=24.72;AN=16834;AC=9;NS=8438;AC_Hom=0;AC_Het=9;AC_Hemi=0;MAF=0.000533302;HWE=1;NFAM=9
1	18940544	253582	N	<DUP>	303.75	PASS	SVTYPE=DUP;POS=18940544;SVLEN=8962;END=18949506;STRANDS=-+:24;CIPOS=-10,10;CIEND=-8,10;CIPOS95=0,0;CIEND95=0,0;SU=24;PE=15;SR=9;ALG=PROD;AF=0.0001188;NSAMP=1;MSQ=303.35;AN=16834;AC=2;NS=8438;AC_Hom=2;AC_Het=0;AC_Hemi=0;MAF=0.000118511;HWE=5.92593e-05;NFAM=1
1	18973479	78547_1	N	N[1:18973976[	233.04	LOW	SVTYPE=BND;POS=18973479;STRANDS=+-:4;CIPOS=-9,8;CIEND=-9,8;CIPOS95=0,0;CIEND95=0,0;MATEID=78547_2;EVENT=78547;SU=4;PE=0;SR=4;ALG=PROD;AF=0.0008317;NSAMP=14;MSQ=12.97;AN=16834;AC=14;NS=8438;AC_Hom=0;AC_Het=14;AC_Hemi=0;MAF=0.00082958;HWE=1;NFAM=14
1	18973976	78547_2	N	]1:18973479]N	233.04	LOW	SVTYPE=BND;POS=18973479;STRANDS=+-:4;CIPOS=-9,8;CIEND=-9,8;CIPOS95=0,0;CIEND95=0,0;MATEID=78547_1;EVENT=78547;SECONDARY;SU=4;PE=0;SR=4;ALG=PROD;AF=0.0008317;NSAMP=14;MSQ=12.97;AN=16834;AC=14;NS=8438;AC_Hom=0;AC_Het=14;AC_Hemi=0;MAF=0.00082958;HWE=1;NFAM=14
1	18983819	78548	N	<DEL>	683.76	PASS	SVTYPE=DEL;POS=18983819;SVLEN=-283;END=18984102;STRANDS=+-:11;CIPOS=-10,10;CIEND=-3,2;CIPOS95=0,0;CIEND95=0,0;SU=11;PE=1;SR=10;ALG=PROD;AF=5.94e-05;NSAMP=1;MSQ=680.5;AN=16834;AC=1;NS=8438;AC_Hom=0;AC_Het=1;AC_Hemi=0;MAF=5.92557e-05;HWE=1;NFAM=1
1	18993946	2546_1	N	N]15:37474415]	9555.24	LOW	SVTYPE=BND;POS=18993946;STRANDS=++:12;CIPOS=-29,28;CIEND=-29,28;CIPOS95=0,0;CIEND95=0,0;MATEID=2546_2;EVENT=2546;SU=12;PE=0;SR=12;ALG=PROD;AF=0.02608;NSAMP=439;MSQ=20.77;AN=16834;AC=439;NS=8438;AC_Hom=0;AC_Het=440;AC_Hemi=0;MAF=0.0260725;HWE=0.00457169;NFAM=425
1	18994399	78549	N	<DEL>	248.54	PASS	SVTYPE=DEL;POS=18994399;SVLEN=-990;END=18995389;STRANDS=+-:14;CIPOS=-4,4;CIEND=-5,2;CIPOS95=0,0;CIEND95=0,0;SU=14;PE=7;SR=7;ALG=PROD;AF=5.94e-05;NSAMP=1;MSQ=248.54;AN=16834;AC=1;NS=8438;AC_Hom=0;AC_Het=1;AC_Hemi=0;MAF=5.92557e-05;HWE=1;NFAM=1
1	19009910	78550	N	<DEL>	248.79	PASS	SVTYPE=DEL;POS=19009910;SVLEN=-110;END=19010020;STRANDS=+-:8;CIPOS=-10,10;CIEND=-10,10;CIPOS95=0,0;CIEND95=0,0;SU=8;PE=0;SR=8;ALG=PROD;AF=5.94e-05;NSAMP=1;MSQ=248.79;AN=16834;AC=1;NS=8438;AC_Hom=0;AC_Het=1;AC_Hemi=0;MAF=5.92557e-05;HWE=1;NFAM=1
1	19020650	253583	N	<DUP>	264.73	PASS	SVTYPE=DUP;POS=19020650;SVLEN=8620;END=19029270;STRANDS=-+:26;CIPOS=-8,10;CIEND=-7,9;CIPOS95=0,0;CIEND95=0,0;SU=26;PE=11;SR=15;ALG=PROD;AF=5.94e-05;NSAMP=1;MSQ=264.19;AN=16834;AC=1;NS=8438;AC_Hom=0;AC_Het=1;AC_Hemi=0;MAF=5.92557e-05;HWE=1;NFAM=1
1	19021009	78551_1	N	N[1:214679865[	5958.03	LOW	SVTYPE=BND;POS=19021009;STRANDS=+-:8;CIPOS=-29,28;CIEND=-29,28;CIPOS95=0,0;CIEND95=0,0;MATEID=78551_2;EVENT=78551;SU=8;PE=0;SR=8;ALG=PROD;AF=0.00998;NSAMP=168;MSQ=34.82;AN=16834;AC=168;NS=8438;AC_Hom=0;AC_Het=168;AC_Hemi=0;MAF=0.00995497;HWE=1;NFAM=167
1	19050929	253584	N	<DUP>	626.19	PASS	SVTYPE=DUP;POS=19050929;SVLEN=74218;END=19125147;STRANDS=-+:61;CIPOS=-22,20;CIEND=-25,24;CIPOS95=0,0;CIEND95=0,0;SU=61;PE=33;SR=28;ALG=PROD;AF=0.0001782;NSAMP=3;MSQ=208.61;AN=16834;AC=3;NS=8438;AC_Hom=0;AC_Het=3;AC_Hemi=0;MAF=0.000177767;HWE=1;NFAM=3
1	19052474	1722_1	N	]13:28157345]N	18606.4	LOW	SVTYPE=BND;POS=19052474;STRANDS=-+:19;CIPOS=-46,45;CIEND=-50,41;CIPOS95=0,0;CIEND95=0,0;MATEID=1722_2;EVENT=1722;SU=19;PE=0;SR=19;ALG=PROD;AF=0.02946;NSAMP=488;MSQ=37.59;AN=16834;AC=496;NS=8438;AC_Hom=16;AC_Het=480;AC_Hemi=0;MAF=0.0293909;HWE=0.702339;NFAM=470
1	19052488	78552_1	N	N[1:19052651[	9381.17	LOW	SVTYPE=BND;POS=19052488;STRANDS=+-:4;IMPRECISE;CIPOS=-10,9;CIEND=-10,7;CIPOS95=-1,1;CIEND95=-2,0;MATEID=78552_2;EVENT=78552;SU=4;PE=1;SR=3;ALG=PROD;AF=0.02522;NSAMP=389;MSQ=22.9;AN=16418;AC=414;NS=8229;AC_Hom=50;AC_Het=364;AC_Hemi=0;MAF=0.0251549;HWE=4.88345e-11;NFAM=387
1	19052651	78552_2	N	]1:19052488]N	9381.17	LOW	SVTYPE=BND;POS=19052488;STRANDS=+-:4;IMPRECISE;CIPOS=-10,7;CIEND=-10,9;CIPOS95=-2,0;CIEND95=-1,1;MATEID=78552_1;EVENT=78552;SECONDARY;SU=4;PE=1;SR=3;ALG=PROD;AF=0.02522;NSAMP=389;MSQ=22.9;AN=16418;AC=414;NS=8229;AC_Hom=50;AC_Het=364;AC_Hemi=0;MAF=0.0251549;HWE=4.88345e-11;NFAM=387
1	19067080	78553_1	N	N[1:19067145[	74.94	LOW	SVTYPE=BND;POS=19067080;STRANDS=+-:4;CIPOS=-9,8;CIEND=-9,8;CIPOS95=0,0;CIEND95=0,0;MATEID=78553_2;EVENT=78553;SU=4;PE=0;SR=4;ALG=PROD;AF=5.94e-05;NSAMP=1;MSQ=74.89;AN=16834;AC=1;NS=8438;AC_Hom=0;AC_Het=1;AC_Hemi=0;MAF=5.92557e-05;HWE=1;NFAM=1
1	19067145	78553_2	N	]1:19067080]N	74.94	LOW	SVTYPE=BND;POS=19067080;STRANDS=+-:4;CIPOS=-9,8;CIEND=-9,8;CIPOS95=0,0;CIEND95=0,0;MATEID=78553_1;EVENT=78553;SECONDARY;SU=4;PE=0;SR=4;ALG=PROD;AF=5.94e-05;NSAMP=1;MSQ=74.89;AN=16834;AC=1;NS=8438;AC_Hom=0;AC_Het=1;AC_Hemi=0;MAF=5.92557e-05;HWE=1;NFAM=1
1	19111260	78554	N	<DEL>	122.8	PASS	SVTYPE=DEL;POS=19111260;SVLEN=-980;END=19112240;STRANDS=+-:9;CIPOS=-6,6;CIEND=-5,6;CIPOS95=0,0;CIEND95=0,0;SU=9;PE=4;SR=5;ALG=PROD;AF=5.94e-05;NSAMP=1;MSQ=122.8;AN=16834;AC=1;NS=8438;AC_Hom=0;AC_Het=1;AC_Hemi=0;MAF=5.92557e-05;HWE=1;NFAM=1
1	19121648	6910_1	N	]4:76191559]N	25060.3	LOW	SVTYPE=BND;POS=19121648;STRANDS=+-:13,-+:263;CIPOS=-49,103;CIEND=-65,48;CIPOS95=0,0;CIEND95=0,0;MATEID=6910_2;EVENT=6910;SU=276;PE=0;SR=276;ALG=SUM;AF=0.04723;NSAMP=795;MSQ=30.81;AN=16834;AC=795;NS=8438;AC_Hom=0;AC_Het=796;AC_Hemi=0;MAF=0.0471676;HWE=6.30874e-09;NFAM=686
1	19126786	78556	N	<DEL>	683.73	PASS	SVTYPE=DEL;POS=19126786;SVLEN=-314;END=19127100;STRANDS=+-:18;CIPOS=-2,1;CIEND=-3,1;CIPOS95=0,0;CIEND95=0,0;SU=18;PE=4;SR=14;ALG=PROD;AF=5.94e-05;NSAMP=1;MSQ=683.44;AN=16834;AC=1;NS=8438;AC_Hom=0;AC_Het=1;AC_Hemi=0;MAF=5.92557e-05;HWE=1;NFAM=1
1	19127990	253585_1	N	]1:19128475]N	7005.36	LOW	SVTYPE=BND;POS=19127990;STRANDS=-+:36;IMPRECISE;CIPOS=-173,22;CIEND=-16,265;CIPOS95=-30,22;CIEND95=-16,35;MATEID=253585_2;EVENT=253585;SU=36;PE=36;SR=0;ALG=PROD;AF=0.02721;NSAMP=455;MSQ=13.49;AN=16834;AC=458;NS=8438;AC_Hom=6;AC_Het=455;AC_Hemi=0;MAF=0.0273169;HWE=0.219617;NFAM=447
1	19128080	78557_1	N	N[1:19128391[	748.7	PASS	SVTYPE=BND;POS=19128080;STRANDS=+-:13;IMPRECISE;CIPOS=-8,10;CIEND=-10,8;CIPOS95=-3,2;CIEND95=-3,1;MATEID=78557_2;EVENT=78557;SU=13;PE=12;SR=1;ALG=PROD;AF=0.0001188;NSAMP=2;MSQ=373.41;AN=16834;AC=2;NS=8438;AC_Hom=0;AC_Het=2;AC_Hemi=0;MAF=0.000118511;HWE=1;NFAM=2
1	19128391	78557_2	N	]1:19128080]N	748.7	PASS	SVTYPE=BND;POS=19128080;STRANDS=+-:13;IMPRECISE;CIPOS=-10,8;CIEND=-8,10;CIPOS95=-3,1;CIEND95=-3,2;MATEID=78557_1;EVENT=78557;SECONDARY;SU=13;PE=12;SR=1;ALG=PROD;AF=0.0001188;NSAMP=2;MSQ=373.41;AN=16834;AC=2;NS=8438;AC_Hom=0;AC_Het=2;AC_Hemi=0;MAF=0.000118511;HWE=1;NFAM=2
1	19128475	253585_2	N	N[1:19127990[	7005.36	LOW	SVTYPE=BND;POS=19127990;STRANDS=-+:36;IMPRECISE;CIPOS=-16,265;CIEND=-173,22;CIPOS95=-16,35;CIEND95=-30,22;MATEID=253585_1;EVENT=253585;SECONDARY;SU=36;PE=36;SR=0;ALG=PROD;AF=0.02721;NSAMP=455;MSQ=13.49;AN=16834;AC=458;NS=8438;AC_Hom=6;AC_Het=455;AC_Hemi=0;MAF=0.0273169;HWE=0.219617;NFAM=447
1	19151739	78559_1	N	N[1:19152308[	39553.1	LOW	SVTYPE=BND;POS=19151739;STRANDS=+-:4;IMPRECISE;CIPOS=-28,30;CIEND=-30,29;CIPOS95=-3,3;CIEND95=-3,3;MATEID=78559_2;EVENT=78559;SU=4;PE=3;SR=1;ALG=PROD;AF=0.07182;NSAMP=1209;MSQ=31.95;AN=16834;AC=1209;NS=8438;AC_Hom=0;AC_Het=1213;AC_Hemi=0;MAF=0.0718772;HWE=9.46496e-21;NFAM=1152
1	19151894	78558_1	N	N[1:19152185[	1.04279e+06	LOW	SVTYPE=BND;POS=19151894;STRANDS=+-:1144;IMPRECISE;CIPOS=-12,88;CIEND=-56,9;CIPOS95=-1,1;CIEND95=-1,1;MATEID=78558_2;EVENT=78558;SU=1144;PE=1144;SR=0;ALG=PROD;AF=0.4517;NSAMP=7604;MSQ=136.73;AN=16834;AC=7604;NS=8438;AC_Hom=0;AC_Het=7621;AC_Hemi=0;MAF=0.451588;HWE=0;NFAM=6718
1	19152185	78558_2	N	]1:19151894]N	1.04279e+06	LOW	SVTYPE=BND;POS=19151894;STRANDS=+-:1144;IMPRECISE;CIPOS=-56,9;CIEND=-12,88;CIPOS95=-1,1;CIEND95=-1,1;MATEID=78558_1;EVENT=78558;SECONDARY;SU=1144;PE=1144;SR=0;ALG=PROD;AF=0.4517;NSAMP=7604;MSQ=136.73;AN=16834;AC=7604;NS=8438;AC_Hom=0;AC_Het=7621;AC_Hemi=0;MAF=0.451588;HWE=0;NFAM=6718
1	19152308	78559_2	N	]1:19151739]N	39553.1	LOW	SVTYPE=BND;POS=19151739;STRANDS=+-:4;IMPRECISE;CIPOS=-30,29;CIEND=-28,30;CIPOS95=-3,3;CIEND95=-3,3;MATEID=78559_1;EVENT=78559;SECONDARY;SU=4;PE=3;SR=1;ALG=PROD;AF=0.07182;NSAMP=1209;MSQ=31.95;AN=16834;AC=1209;NS=8438;AC_Hom=0;AC_Het=1213;AC_Hemi=0;MAF=0.0718772;HWE=9.46496e-21;NFAM=1152
1	19160259	78560_1	N	N[1:19160401[	5147.2	LOW	SVTYPE=BND;POS=19160259;STRANDS=+-:198;CIPOS=-25,24;CIEND=-3,3;CIPOS95=0,0;CIEND95=0,0;MATEID=78560_2;EVENT=78560;SU=198;PE=4;SR=194;ALG=PROD;AF=0.001723;NSAMP=29;MSQ=177.49;AN=16834;AC=29;NS=8438;AC_Hom=0;AC_Het=29;AC_Hemi=0;MAF=0.00171842;HWE=1;NFAM=29
1	19160401	78560_2	N	]1:19160259]N	5147.2	LOW	SVTYPE=BND;POS=19160259;STRANDS=+-:198;CIPOS=-3,3;CIEND=-25,24;CIPOS95=0,0;CIEND95=0,0;MATEID=78560_1;EVENT=78560;SECONDARY;SU=198;PE=4;SR=194;ALG=PROD;AF=0.001723;NSAMP=29;MSQ=177.49;AN=16834;AC=29;NS=8438;AC_Hom=0;AC_Het=29;AC_Hemi=0;MAF=0.00171842;HWE=1;NFAM=29
1	19203156	11195_1	N	[X:115813341[N	40621.3	LOW	SVTYPE=BND;POS=19203156;STRANDS=--:30;CIPOS=-9,8;CIEND=-9,8;CIPOS95=0,0;CIEND95=0,0;MATEID=11195_2;EVENT=11195;SU=30;PE=0;SR=30;ALG=PROD;AF=0.08394;NSAMP=1413;MSQ=27.87;AN=16834;AC=1413;NS=8438;AC_Hom=0;AC_Het=1416;AC_Hemi=0;MAF=0.0839061;HWE=1.17221e-28;NFAM=1316
1	19203156	3190_1	N	[16:82706369[N	12163.3	LOW	SVTYPE=BND;POS=19203156;STRANDS=--:6;CIPOS=-6,5;CIEND=-6,5;CIPOS95=0,0;CIEND95=0,0;MATEID=3190_2;EVENT=3190;SU=6;PE=0;SR=6;ALG=PROD;AF=0.02857;NSAMP=481;MSQ=24.05;AN=16834;AC=481;NS=8438;AC_Hom=0;AC_Het=483;AC_Hemi=0;MAF=0.0286205;HWE=0.00135935;NFAM=458
1	19203160	8927_1	N	]7:11288080]N	2136.17	LOW	SVTYPE=BND;POS=19203160;STRANDS=+-:4,-+:40;CIPOS=-30,30;CIEND=-30,30;CIPOS95=0,0;CIEND95=0,0;MATEID=8927_2;EVENT=8927;SU=44;PE=0;SR=44;ALG=PROD;AF=0.004158;NSAMP=70;MSQ=29.96;AN=16834;AC=70;NS=8438;AC_Hom=0;AC_Het=70;AC_Hemi=0;MAF=0.0041479;HWE=1;NFAM=70
1	19203174	78561_1	N	N[1:181565694[	504184	LOW	SVTYPE=BND;POS=19203174;STRANDS=+-:140;CIPOS=-5,5;CIEND=-4,7;CIPOS95=0,0;CIEND95=0,0;MATEID=78561_2;EVENT=78561;SU=140;PE=0;SR=140;ALG=PROD;AF=0.3849;NSAMP=6478;MSQ=77.42;AN=16834;AC=6479;NS=8438;AC_Hom=2;AC_Het=6495;AC_Hemi=0;MAF=0.384985;HWE=0;NFAM=5625
1	19252322	5767_1	N	[22:41968308[N	437.43	LOW	SVTYPE=BND;POS=19252322;STRANDS=--:5;IMPRECISE;CIPOS=-153,10;CIEND=-218,10;CIPOS95=-64,2;CIEND95=-134,1;MATEID=5767_2;EVENT=5767;SU=5;PE=5;SR=0;ALG=PROD;AF=0.001247;NSAMP=21;MSQ=19.95;AN=16834;AC=21;NS=8438;AC_Hom=0;AC_Het=21;AC_Hemi=0;MAF=0.00124437;HWE=1;NFAM=21
1	19252644	5341_1	N	N]20:36822980]	34303.6	LOW	SVTYPE=BND;POS=19252644;STRANDS=++:4;IMPRECISE;CIPOS=-9,540;CIEND=-10,472;CIPOS95=0,192;CIEND95=-1,140;MATEID=5341_2;EVENT=5341;SU=4;PE=4;SR=0;ALG=PROD;AF=0.07194;NSAMP=1211;MSQ=27.59;AN=16834;AC=1211;NS=8438;AC_Hom=0;AC_Het=1215;AC_Hemi=0;MAF=0.0719957;HWE=5.55235e-21;NFAM=1143
1	19272903	78562	N	<DEL:ME:SINE|Alu|AluSg4>	40.84	PASS	SVTYPE=MEI;POS=19272903;SVLEN=-306;END=19273209;STRANDS=+-:5;CIPOS=-10,10;CIEND=-10,10;CIPOS95=0,0;CIEND95=0,0;SU=5;PE=0;SR=5;ALG=PROD;AF=5.94e-05;NSAMP=1;MSQ=38.76;AN=16834;AC=1;NS=8438;AC_Hom=0;AC_Het=1;AC_Hemi=0;MAF=5.92557e-05;HWE=1;NFAM=1
1	19297156	78563	N	<DEL>	811.57	PASS	SVTYPE=DEL;POS=19297156;SVLEN=-216;END=19297372;STRANDS=+-:16;CIPOS=-3,1;CIEND=-7,10;CIPOS95=0,0;CIEND95=0,0;SU=16;PE=1;SR=15;ALG=PROD;AF=0.0001782;NSAMP=3;MSQ=269.96;AN=16834;AC=3;NS=8438;AC_Hom=0;AC_Het=3;AC_Hemi=0;MAF=0.000177767;HWE=1;NFAM=3
1	19308355	816_1	N	N[11:43029655[	570.11	LOW	SVTYPE=BND;POS=19308355;STRANDS=+-:11;IMPRECISE;CIPOS=-50,349;CIEND=-518,50;CIPOS95=-50,52;CIEND95=-137,50;MATEID=816_2;EVENT=816;SU=11;PE=11;SR=0;ALG=PROD;AF=0.00196;NSAMP=33;MSQ=16.3;AN=16834;AC=33;NS=8438;AC_Hom=0;AC_Het=33;AC_Hemi=0;MAF=0.00195544;HWE=1;NFAM=33
1	19308378	291800_1	N	[1:236610481[N	465.81	LOW	SVTYPE=BND;POS=19308378;STRANDS=--:12;IMPRECISE;CIPOS=-325,30;CIEND=-211,30;CIPOS95=-76,30;CIEND95=-56,30;MATEID=291800_2;EVENT=291800;SU=12;PE=12;SR=0;ALG=PROD;AF=0.001307;NSAMP=22;MSQ=19.18;AN=16834;AC=22;NS=8438;AC_Hom=0;AC_Het=22;AC_Hemi=0;MAF=0.00130363;HWE=1;NFAM=22
1	19308378	3765_1	N	[18:56748617[N	588.75	LOW	SVTYPE=BND;POS=19308378;STRANDS=--:4;IMPRECISE;CIPOS=-522,10;CIEND=-224,10;CIPOS95=-187,1;CIEND95=-96,2;MATEID=3765_2;EVENT=3765;SU=4;PE=4;SR=0;ALG=PROD;AF=0.001544;NSAMP=26;MSQ=18.8;AN=16834;AC=26;NS=8438;AC_Hom=0;AC_Het=26;AC_Hemi=0;MAF=0.00154065;HWE=1;NFAM=25
1	19308639	9730_1	N	]8:42640986]N	856.49	LOW	SVTYPE=BND;POS=19308639;STRANDS=-+:73;CIPOS=-11,2;CIEND=-9,8;CIPOS95=0,0;CIEND95=0,0;MATEID=9730_2;EVENT=9730;SU=73;PE=0;SR=73;ALG=PROD;AF=0.002079;NSAMP=35;MSQ=23.2;AN=16834;AC=35;NS=8438;AC_Hom=0;AC_Het=35;AC_Hemi=0;MAF=0.00207395;HWE=1;NFAM=35
1	19311288	5645_1	N	]22:18054918]N	4851.94	LOW	SVTYPE=BND;POS=19311288;STRANDS=-+:5;CIPOS=-30,30;CIEND=-30,30;CIPOS95=0,0;CIEND95=0,0;MATEID=5645_2;EVENT=5645;SU=5;PE=0;SR=5;ALG=PROD;AF=0.01265;NSAMP=213;MSQ=21.21;AN=16834;AC=213;NS=8438;AC_Hom=0;AC_Het=217;AC_Hemi=0;MAF=0.0128585;HWE=0.650933;NFAM=210
1	19314830	253586_1	N	]1:19315628]N	185.48	LOW	SVTYPE=BND;POS=19314830;STRANDS=-+:16;CIPOS=-8,3;CIEND=-7,8;CIPOS95=0,0;CIEND95=0,0;MATEID=253586_2;EVENT=253586;SU=16;PE=12;SR=4;ALG=PROD;AF=0.0001188;NSAMP=2;MSQ=90.54;AN=16834;AC=2;NS=8438;AC_Hom=0;AC_Het=2;AC_Hemi=0;MAF=0.000118511;HWE=1;NFAM=2
1	19315628	253586_2	N	N[1:19314830[	185.48	LOW	SVTYPE=BND;POS=19314830;STRANDS=-+:16;CIPOS=-7,8;CIEND=-8,3;CIPOS95=0,0;CIEND95=0,0;MATEID=253586_1;EVENT=253586;SECONDARY;SU=16;PE=12;SR=4;ALG=PROD;AF=0.0001188;NSAMP=2;MSQ=90.54;AN=16834;AC=2;NS=8438;AC_Hom=0;AC_Het=2;AC_Hemi=0;MAF=0.000118511;HWE=1;NFAM=2
1	19326400	10998_1	N	N[X:66672232[	48.3	LOW	SVTYPE=BND;POS=19326400;STRANDS=+-:4;IMPRECISE;CIPOS=-10,345;CIEND=-392,8;CIPOS95=-1,123;CIEND95=-146,0;MATEID=10998_2;EVENT=10998;SU=4;PE=4;SR=0;ALG=PROD;AF=5.94e-05;NSAMP=1;MSQ=47.78;AN=16834;AC=1;NS=8438;AC_Hom=0;AC_Het=1;AC_Hemi=0;MAF=5.92557e-05;HWE=1;NFAM=1
1	19326515	10954_1	N	N]X:51364539]	1350.18	LOW	SVTYPE=BND;POS=19326515;STRANDS=++:28;IMPRECISE;CIPOS=-30,147;CIEND=-32,440;CIPOS95=-13,13;CIEND95=-32,73;MATEID=10954_2;EVENT=10954;SU=28;PE=28;SR=0;ALG=PROD;AF=0.003208;NSAMP=54;MSQ=23.48;AN=16834;AC=54;NS=8438;AC_Hom=0;AC_Het=54;AC_Hemi=0;MAF=0.00319981;HWE=1;NFAM=54
1	19326536	5005_1	N	]2:207911119]N	263.28	LOW	SVTYPE=BND;POS=19326536;STRANDS=-+:4;IMPRECISE;CIPOS=-239,10;CIEND=-8,509;CIPOS95=-108,2;CIEND95=0,179;MATEID=5005_2;EVENT=5005;SU=4;PE=4;SR=0;ALG=PROD;AF=0.000297;NSAMP=5;MSQ=51.46;AN=16834;AC=5;NS=8438;AC_Hom=0;AC_Het=5;AC_Hemi=0;MAF=0.000296279;HWE=1;NFAM=4
1	19326542	10953_1	N	[X:51364361[N	1068.75	LOW	SVTYPE=BND;POS=19326542;STRANDS=--:21;IMPRECISE;CIPOS=-260,50;CIEND=-446,50;CIPOS95=-42,42;CIEND95=-118,50;MATEID=10953_2;EVENT=10953;SU=21;PE=21;SR=0;ALG=PROD;AF=0.003148;NSAMP=53;MSQ=18.86;AN=16834;AC=53;NS=8438;AC_Hom=0;AC_Het=53;AC_Hemi=0;MAF=0.00314055;HWE=1;NFAM=53
1	19326560	19_1	N	N]10:94490306]	16757	LOW	SVTYPE=BND;POS=19326560;STRANDS=++:109;CIPOS=-5,5;CIEND=-5,5;CIPOS95=0,0;CIEND95=0,0;MATEID=19_2;EVENT=19;SU=109;PE=0;SR=109;ALG=PROD;AF=0.02002;NSAMP=337;MSQ=49.53;AN=16834;AC=337;NS=8438;AC_Hom=0;AC_Het=337;AC_Hemi=0;MAF=0.0199692;HWE=0.0836382;NFAM=332
1	19326568	3337_1	N	N[17:70143414[	274.9	LOW	SVTYPE=BND;POS=19326568;STRANDS=+-:12;IMPRECISE;CIPOS=-49,556;CIEND=-287,50;CIPOS95=-49,146;CIEND95=-74,50;MATEID=3337_2;EVENT=3337;SU=12;PE=12;SR=0;ALG=PROD;AF=0.000594;NSAMP=10;MSQ=25.84;AN=16834;AC=10;NS=8438;AC_Hom=0;AC_Het=10;AC_Hemi=0;MAF=0.000592557;HWE=1;NFAM=10
1	19326568	9046_1	N	N]7:41602281]	3671.3	LOW	SVTYPE=BND;POS=19326568;STRANDS=++:8;IMPRECISE;CIPOS=-28,478;CIEND=-30,316;CIPOS95=-28,128;CIEND95=-30,39;MATEID=9046_2;EVENT=9046;SU=8;PE=8;SR=0;ALG=PROD;AF=0.009029;NSAMP=152;MSQ=22.83;AN=16834;AC=152;NS=8438;AC_Hom=0;AC_Het=152;AC_Hemi=0;MAF=0.00900687;HWE=1;NFAM=149
1	19347333	8726_1	N	]6:130989205]N	2059.24	LOW	SVTYPE=BND;POS=19347333;STRANDS=-+:58;IMPRECISE;CIPOS=-130,26;CIEND=-7,447;CIPOS95=-7,7;CIEND95=-7,70;MATEID=8726_2;EVENT=8726;SU=58;PE=58;SR=0;ALG=PROD;AF=0.005168;NSAMP=87;MSQ=22.71;AN=16834;AC=87;NS=8438;AC_Hom=0;AC_Het=87;AC_Hemi=0;MAF=0.00515525;HWE=1;NFAM=85
1	19347401	8003_1	N	]5:147082268]N	996.38	LOW	SVTYPE=BND;POS=19347401;STRANDS=-+:18;IMPRECISE;CIPOS=-168,50;CIEND=-28,461;CIPOS95=-21,21;CIEND95=-28,117;MATEID=8003_2;EVENT=8003;SU=18;PE=18;SR=0;ALG=PROD;AF=0.002317;NSAMP=39;MSQ=24.77;AN=16834;AC=39;NS=8438;AC_Hom=0;AC_Het=39;AC_Hemi=0;MAF=0.00231097;HWE=1;NFAM=39
1	19347403	8063_1	N	[5:159747994[N	4647.78	LOW	SVTYPE=BND;POS=19347403;STRANDS=--:18;IMPRECISE;CIPOS=-247,34;CIEND=-466,10;CIPOS95=-59,34;CIEND95=-105,10;MATEID=8063_2;EVENT=8063;SU=18;PE=18;SR=0;ALG=PROD;AF=0.0155;NSAMP=243;MSQ=18.24;AN=16834;AC=261;NS=8438;AC_Hom=36;AC_Het=226;AC_Hemi=0;MAF=0.015525;HWE=1.06823e-12;NFAM=241
1	19347407	2013_1	N	]13:102759006]N	701.9	LOW	SVTYPE=BND;POS=19347407;STRANDS=-+:4;CIPOS=-9,8;CIEND=-9,8;CIPOS95=0,0;CIEND95=0,0;MATEID=2013_2;EVENT=2013;SU=4;PE=0;SR=4;ALG=PROD;AF=0.002554;NSAMP=43;MSQ=13.81;AN=16834;AC=43;NS=8438;AC_Hom=0;AC_Het=43;AC_Hemi=0;MAF=0.002548;HWE=1;NFAM=43
1	19347407	3199_1	N	]16:85489035]N	872.16	LOW	SVTYPE=BND;POS=19347407;STRANDS=-+:9;CIPOS=-29,28;CIEND=-29,28;CIPOS95=0,0;CIEND95=0,0;MATEID=3199_2;EVENT=3199;SU=9;PE=0;SR=9;ALG=PROD;AF=0.003089;NSAMP=52;MSQ=14.91;AN=16834;AC=52;NS=8438;AC_Hom=0;AC_Het=53;AC_Hemi=0;MAF=0.00314055;HWE=1;NFAM=52
1	19347423	150_1	N	[10:4304026[N	118.95	LOW	SVTYPE=BND;POS=19347423;STRANDS=--:4;IMPRECISE;CIPOS=-279,50;CIEND=-467,50;CIPOS95=-107,50;CIEND95=-179,50;MATEID=150_2;EVENT=150;SU=4;PE=4;SR=0;ALG=PROD;AF=0.0001782;NSAMP=3;MSQ=38.02;AN=16834;AC=3;NS=8438;AC_Hom=0;AC_Het=3;AC_Hemi=0;MAF=0.000177767;HWE=1;NFAM=3
1	19349354	3959_1	N	[19:18136749[N	4.64	LOW	SVTYPE=BND;POS=19349354;STRANDS=--:4;IMPRECISE;CIPOS=-244,10;CIEND=-556,7;CIPOS95=-109,2;CIEND95=-193,0;MATEID=3959_2;EVENT=3959;SU=4;PE=4;SR=0;ALG=PROD;AF=5.94e-05;NSAMP=1;MSQ=4.64;AN=16834;AC=1;NS=8438;AC_Hom=0;AC_Het=1;AC_Hemi=0;MAF=5.92557e-05;HWE=1;NFAM=1
1	19352898	5008_1	N	N]2:208837328]	9.64	LOW	SVTYPE=BND;POS=19352898;STRANDS=++:4;IMPRECISE;CIPOS=-9,8;CIEND=-10,8;CIPOS95=0,0;CIEND95=-1,0;MATEID=5008_2;EVENT=5008;SU=4;PE=0;SR=4;ALG=PROD;AF=0.0001188;NSAMP=2;MSQ=4.69;AN=16834;AC=2;NS=8438;AC_Hom=0;AC_Het=2;AC_Hemi=0;MAF=0.000118511;HWE=1;NFAM=2
1	19354353	291801_1	N	N]1:46361730]	37.48	LOW	SVTYPE=BND;POS=19354353;STRANDS=++:7;IMPRECISE;CIPOS=-9,10;CIEND=-9,9;CIPOS95=0,0;CIEND95=-1,0;MATEID=291801_2;EVENT=291801;SU=7;PE=1;SR=6;ALG=PROD;AF=0.0001188;NSAMP=2;MSQ=18.74;AN=16834;AC=2;NS=8438;AC_Hom=0;AC_Het=2;AC_Hemi=0;MAF=0.000118511;HWE=1;NFAM=2
1	19357152	10171_1	N	]9:15514273]N	17.92	LOW	SVTYPE=BND;POS=19357152;STRANDS=-+:4;CIPOS=-9,8;CIEND=-9,8;CIPOS95=0,0;CIEND95=0,0;MATEID=10171_2;EVENT=10171;SU=4;PE=0;SR=4;ALG=PROD;AF=5.94e-05;NSAMP=1;MSQ=17.91;AN=16834;AC=1;NS=8438;AC_Hom=0;AC_Het=1;AC_Hemi=0;MAF=5.92557e-05;HWE=1;NFAM=1
1	19357415	1845_1	N	]13:58859136]N	1662.54	LOW	SVTYPE=BND;POS=19357415;STRANDS=-+:10;IMPRECISE;CIPOS=-30,30;CIEND=-25,30;CIPOS95=-1,1;CIEND95=-2,2;MATEID=1845_2;EVENT=1845;SU=10;PE=8;SR=2;ALG=PROD;AF=0.0007722;NSAMP=13;MSQ=23.73;AN=16834;AC=13;NS=8438;AC_Hom=0;AC_Het=16;AC_Hemi=0;MAF=0.000948092;HWE=1;NFAM=12
1	19357441	4888_1	N	[2:177238241[N	270.71	LOW	SVTYPE=BND;POS=19357441;STRANDS=--:20;IMPRECISE;CIPOS=-182,30;CIEND=-507,10;CIPOS95=-32,30;CIEND95=-121,10;MATEID=4888_2;EVENT=4888;SU=20;PE=20;SR=0;ALG=PROD;AF=0.000594;NSAMP=10;MSQ=25.89;AN=16834;AC=10;NS=8438;AC_Hom=0;AC_Het=10;AC_Hemi=0;MAF=0.000592557;HWE=1;NFAM=10
1	19357476	8998_1	N	[7:30526410[N	413.86	LOW	SVTYPE=BND;POS=19357476;STRANDS=--:14;IMPRECISE;CIPOS=-217,30;CIEND=-444,27;CIPOS95=-61,30;CIEND95=-109,27;MATEID=8998_2;EVENT=8998;SU=14;PE=14;SR=0;ALG=PROD;AF=0.001069;NSAMP=18;MSQ=21.44;AN=16834;AC=18;NS=8438;AC_Hom=0;AC_Het=18;AC_Hemi=0;MAF=0.0010666;HWE=1;NFAM=18
1	19362229	78564	N	<DEL>	3221.88	PASS	SVTYPE=DEL;POS=19362229;SVLEN=-9204;END=19371433;STRANDS=+-:139;CIPOS=-5,3;CIEND=-4,2;CIPOS95=0,0;CIEND95=0,0;SU=139;PE=84;SR=55;ALG=PROD;AF=0.0003564;NSAMP=6;MSQ=536.98;AN=16834;AC=6;NS=8438;AC_Hom=0;AC_Het=6;AC_Hemi=0;MAF=0.000355534;HWE=1;NFAM=6
1	19367933	78565_1	N	N[1:19368222[	891.53	LOW	SVTYPE=BND;POS=19367933;STRANDS=+-:8;IMPRECISE;CIPOS=-10,239;CIEND=-183,10;CIPOS95=-1,54;CIEND95=-51,1;MATEID=78565_2;EVENT=78565;SU=8;PE=8;SR=0;ALG=PROD;AF=0.0006534;NSAMP=11;MSQ=79.39;AN=16834;AC=11;NS=8438;AC_Hom=0;AC_Het=11;AC_Hemi=0;MAF=0.000651813;HWE=1;NFAM=11
1	19368222	78565_2	N	]1:19367933]N	891.53	LOW	SVTYPE=BND;POS=19367933;STRANDS=+-:8;IMPRECISE;CIPOS=-183,10;CIEND=-10,239;CIPOS95=-51,1;CIEND95=-1,54;MATEID=78565_1;EVENT=78565;SECONDARY;SU=8;PE=8;SR=0;ALG=PROD;AF=0.0006534;NSAMP=11;MSQ=79.39;AN=16834;AC=11;NS=8438;AC_Hom=0;AC_Het=11;AC_Hemi=0;MAF=0.000651813;HWE=1;NFAM=11
1	19369841	78566	N	<DEL>	176.58	PASS	SVTYPE=DEL;POS=19369841;SVLEN=-1271;END=19371112;STRANDS=+-:14;IMPRECISE;CIPOS=-30,198;CIEND=-129,30;CIPOS95=-30,33;CIEND95=-32,30;SU=14;PE=14;SR=0;ALG=PROD;AF=0.0001188;NSAMP=2;MSQ=88.3;AN=16834;AC=2;NS=8438;AC_Hom=0;AC_Het=2;AC_Hemi=0;MAF=0.000118511;HWE=1;NFAM=2
1	19371133	78567	N	<DEL>	894.81	PASS	SVTYPE=DEL;POS=19371133;SVLEN=-313;END=19371446;STRANDS=+-:20;CIPOS=-25,24;CIEND=-26,30;CIPOS95=0,0;CIEND95=0,0;SU=20;PE=5;SR=15;ALG=PROD;AF=0.0001188;NSAMP=2;MSQ=446.58;AN=16834;AC=2;NS=8438;AC_Hom=0;AC_Het=2;AC_Hemi=0;MAF=0.000118511;HWE=1;NFAM=1
1	19371478	253587	N	<DUP>	96.37	PASS	SVTYPE=DUP;POS=19371478;SVLEN=6302;END=19377780;STRANDS=-+:12;IMPRECISE;CIPOS=-10,7;CIEND=-6,10;CIPOS95=-1,0;CIEND95=-1,1;SU=12;PE=9;SR=3;ALG=PROD;AF=5.94e-05;NSAMP=1;MSQ=95.98;AN=16834;AC=1;NS=8438;AC_Hom=0;AC_Het=1;AC_Hemi=0;MAF=5.92557e-05;HWE=1;NFAM=1
1	19374883	8895_1	N	]7:4938640]N	53.66	LOW	SVTYPE=BND;POS=19374883;STRANDS=-+:5;CIPOS=-10,10;CIEND=-10,10;CIPOS95=0,0;CIEND95=0,0;MATEID=8895_2;EVENT=8895;SU=5;PE=0;SR=5;ALG=PROD;AF=5.94e-05;NSAMP=1;MSQ=50.78;AN=16834;AC=1;NS=8438;AC_Hom=0;AC_Het=1;AC_Hemi=0;MAF=5.92557e-05;HWE=1;NFAM=1
1	19386591	253588	N	<DUP>	108655	PASS	SVTYPE=DUP;POS=19386591;SVLEN=516;END=19387107;STRANDS=-+:131;IMPRECISE;CIPOS=-478,283;CIEND=-154,508;CIPOS95=-163,163;CIEND95=-103,103;SU=131;PE=118;SR=13;ALG=SUM;AF=0.2267;NSAMP=3515;MSQ=30.22;RETAINED;AN=16834;AC=3817;NS=8438;AC_Hom=610;AC_Het=3218;AC_Hemi=0;MAF=0.226831;HWE=2.0238e-16;NFAM=3067
1	19386834	78574_1	N	N[1:19386918[	75962.3	LOW	SVTYPE=BND;POS=19386834;STRANDS=+-:17;IMPRECISE;CIPOS=-50,50;CIEND=-49,50;CIPOS95=-4,4;CIEND95=-4,4;MATEID=78574_2;EVENT=78574;SU=17;PE=16;SR=1;ALG=PROD;AF=0.2016;NSAMP=2918;MSQ=25;RETAINED;AN=15676;AC=3160;NS=7857;AC_Hom=488;AC_Het=2681;AC_Hemi=0;MAF=0.201667;HWE=6.52986e-08;NFAM=2614
1	19386918	78574_2	N	]1:19386834]N	75962.3	LOW	SVTYPE=BND;POS=19386834;STRANDS=+-:17;IMPRECISE;CIPOS=-49,50;CIEND=-50,50;CIPOS95=-4,4;CIEND95=-4,4;MATEID=78574_1;EVENT=78574;SECONDARY;SU=17;PE=16;SR=1;ALG=PROD;AF=0.2016;NSAMP=2918;MSQ=25;RETAINED;AN=15676;AC=3160;NS=7857;AC_Hom=488;AC_Het=2681;AC_Hemi=0;MAF=0.201667;HWE=6.52986e-08;NFAM=2614
1	19387835	5454_1	N	]20:61079500]N	28826.6	LOW	SVTYPE=BND;POS=19387835;STRANDS=-+:140;IMPRECISE;CIPOS=-331,12;CIEND=-34,293;CIPOS95=-49,12;CIEND95=-11,11;MATEID=5454_2;EVENT=5454;SU=140;PE=140;SR=0;ALG=PROD;AF=0.0534;NSAMP=899;MSQ=31.05;AN=16834;AC=899;NS=8438;AC_Hom=0;AC_Het=901;AC_Hemi=0;MAF=0.0533894;HWE=1.62397e-11;NFAM=865
1	19387932	1559_1	N	N[12:110072689[	30343.2	LOW	SVTYPE=BND;POS=19387932;STRANDS=+-:948;IMPRECISE;CIPOS=-10,102;CIEND=-192,13;CIPOS95=-2,2;CIEND95=-8,8;MATEID=1559_2;EVENT=1559;SU=948;PE=948;SR=0;ALG=PROD;AF=0.06433;NSAMP=1083;MSQ=27.24;AN=16834;AC=1083;NS=8438;AC_Hom=0;AC_Het=1085;AC_Hemi=0;MAF=0.0642925;HWE=1.55471e-16;NFAM=1036
1	19405653	78575_1	N	N[1:19405732[	275.74	PASS	SVTYPE=BND;POS=19405653;STRANDS=+-:8;CIPOS=-10,10;CIEND=-10,10;CIPOS95=0,0;CIEND95=0,0;MATEID=78575_2;EVENT=78575;SU=8;PE=0;SR=8;ALG=PROD;AF=5.94e-05;NSAMP=1;MSQ=275.72;AN=16834;AC=1;NS=8438;AC_Hom=0;AC_Het=1;AC_Hemi=0;MAF=5.92557e-05;HWE=1;NFAM=1
1	19405732	78575_2	N	]1:19405653]N	275.74	PASS	SVTYPE=BND;POS=19405653;STRANDS=+-:8;CIPOS=-10,10;CIEND=-10,10;CIPOS95=0,0;CIEND95=0,0;MATEID=78575_1;EVENT=78575;SECONDARY;SU=8;PE=0;SR=8;ALG=PROD;AF=5.94e-05;NSAMP=1;MSQ=275.72;AN=16834;AC=1;NS=8438;AC_Hom=0;AC_Het=1;AC_Hemi=0;MAF=5.92557e-05;HWE=1;NFAM=1
1	19418919	78576_1	N	N[1:19418983[	8362.2	LOW	SVTYPE=BND;POS=19418919;STRANDS=+-:289;CIPOS=-3,2;CIEND=-1,2;CIPOS95=0,0;CIEND95=0,0;MATEID=78576_2;EVENT=78576;SU=289;PE=1;SR=288;ALG=PROD;AF=0.003267;NSAMP=55;MSQ=152.04;AN=16834;AC=55;NS=8438;AC_Hom=0;AC_Het=55;AC_Hemi=0;MAF=0.00325907;HWE=1;NFAM=55
1	19418983	78576_2	N	]1:19418919]N	8362.2	LOW	SVTYPE=BND;POS=19418919;STRANDS=+-:289;CIPOS=-1,2;CIEND=-3,2;CIPOS95=0,0;CIEND95=0,0;MATEID=78576_1;EVENT=78576;SECONDARY;SU=289;PE=1;SR=288;ALG=PROD;AF=0.003267;NSAMP=55;MSQ=152.04;AN=16834;AC=55;NS=8438;AC_Hom=0;AC_Het=55;AC_Hemi=0;MAF=0.00325907;HWE=1;NFAM=55
1	19441396	78577	N	<DEL>	317.61	PASS	SVTYPE=DEL;POS=19441396;SVLEN=-3052;END=19444448;STRANDS=+-:13;CIPOS=-7,10;CIEND=-10,5;CIPOS95=0,0;CIEND95=0,0;SU=13;PE=9;SR=4;ALG=PROD;AF=5.94e-05;NSAMP=1;MSQ=317.61;AN=16834;AC=1;NS=8438;AC_Hom=0;AC_Het=1;AC_Hemi=0;MAF=5.92557e-05;HWE=1;NFAM=1
1	19458386	78578_1	N	N[1:19458443[	131.93	LOW	SVTYPE=BND;POS=19458386;STRANDS=+-:5;CIPOS=-10,10;CIEND=-10,10;CIPOS95=0,0;CIEND95=0,0;MATEID=78578_2;EVENT=78578;SU=5;PE=0;SR=5;ALG=PROD;AF=5.94e-05;NSAMP=1;MSQ=131.88;AN=16834;AC=1;NS=8438;AC_Hom=0;AC_Het=1;AC_Hemi=0;MAF=5.92557e-05;HWE=1;NFAM=1
1	19458443	78578_2	N	]1:19458386]N	131.93	LOW	SVTYPE=BND;POS=19458386;STRANDS=+-:5;CIPOS=-10,10;CIEND=-10,10;CIPOS95=0,0;CIEND95=0,0;MATEID=78578_1;EVENT=78578;SECONDARY;SU=5;PE=0;SR=5;ALG=PROD;AF=5.94e-05;NSAMP=1;MSQ=131.88;AN=16834;AC=1;NS=8438;AC_Hom=0;AC_Het=1;AC_Hemi=0;MAF=5.92557e-05;HWE=1;NFAM=1
1	19459122	7405_1	N	N]4:182375844]	62840.3	LOW	SVTYPE=BND;POS=19459122;STRANDS=++:17;CIPOS=-10,10;CIEND=-10,10;CIPOS95=0,0;CIEND95=0,0;MATEID=7405_2;EVENT=7405;SU=17;PE=0;SR=17;ALG=PROD;AF=0.1022;NSAMP=1721;MSQ=35.85;AN=16834;AC=1721;NS=8438;AC_Hom=0;AC_Het=1726;AC_Hemi=0;MAF=0.102275;HWE=3.11088e-43;NFAM=1582
1	19469790	10013_1	N	[8:126514979[N	6094.3	LOW	SVTYPE=BND;POS=19469790;STRANDS=--:69;CIPOS=-8,8;CIEND=-8,8;CIPOS95=0,0;CIEND95=0,0;MATEID=10013_2;EVENT=10013;SU=69;PE=0;SR=69;ALG=PROD;AF=0.01372;NSAMP=228;MSQ=25.85;AN=16834;AC=231;NS=8438;AC_Hom=6;AC_Het=225;AC_Hemi=0;MAF=0.0136881;HWE=0.208456;NFAM=225
1	19469793	78522_2	N	]1:18442358]N	2135.4	LOW	SVTYPE=BND;POS=18442358;STRANDS=+-:4;CIPOS=-9,8;CIEND=-9,8;CIPOS95=0,0;CIEND95=0,0;MATEID=78522_1;EVENT=78522;SECONDARY;SU=4;PE=0;SR=4;ALG=PROD;AF=0.004515;NSAMP=75;MSQ=27.68;AN=16834;AC=76;NS=8438;AC_Hom=2;AC_Het=74;AC_Hemi=0;MAF=0.00450344;HWE=0.15603;NFAM=71
1	19472003	6618_1	N	[4:3748601[N	16732.3	LOW	SVTYPE=BND;POS=19472003;STRANDS=--:334;CIPOS=-2,2;CIEND=-2,2;CIPOS95=0,0;CIEND95=0,0;MATEID=6618_2;EVENT=6618;SU=334;PE=0;SR=334;ALG=PROD;AF=0.02887;NSAMP=457;MSQ=36.08;AN=16834;AC=486;NS=8438;AC_Hom=58;AC_Het=429;AC_Hemi=0;MAF=0.0288575;HWE=5.67276e-11;NFAM=443
1	19501812	10475_1	N	N[9:115804582[	89.61	LOW	SVTYPE=BND;POS=19501812;STRANDS=+-:17;IMPRECISE;CIPOS=-10,494;CIEND=-480,11;CIPOS95=-10,123;CIEND95=-122,11;MATEID=10475_2;EVENT=10475;SU=17;PE=17;SR=0;ALG=PROD;AF=0.0002376;NSAMP=4;MSQ=21.86;AN=16834;AC=4;NS=8438;AC_Hom=0;AC_Het=4;AC_Hemi=0;MAF=0.000237023;HWE=1;NFAM=4
1	19501813	2359_1	N	N]14:80571746]	3773.22	LOW	SVTYPE=BND;POS=19501813;STRANDS=++:326;IMPRECISE;CIPOS=-11,344;CIEND=-8,371;CIPOS95=-11,15;CIEND95=-8,30;MATEID=2359_2;EVENT=2359;SU=326;PE=326;SR=0;ALG=PROD;AF=0.003683;NSAMP=62;MSQ=59.39;AN=16834;AC=62;NS=8438;AC_Hom=0;AC_Het=63;AC_Hemi=0;MAF=0.00373311;HWE=1;NFAM=59
1	19501813	7060_1	N	N[4:114699596[	53734.3	LOW	SVTYPE=BND;POS=19501813;STRANDS=+-:7403;CIPOS=0,0;CIEND=0,0;CIPOS95=0,0;CIEND95=0,0;MATEID=7060_2;EVENT=7060;SU=7403;PE=3513;SR=3890;ALG=PROD;AF=0.0237;NSAMP=399;MSQ=132.6;AN=16834;AC=399;NS=8438;AC_Hom=0;AC_Het=402;AC_Hemi=0;MAF=0.0238208;HWE=0.01587;NFAM=342
1	19501814	2358_1	N	[14:80571600[N	1757.71	LOW	SVTYPE=BND;POS=19501814;STRANDS=--:151;IMPRECISE;CIPOS=-349,11;CIEND=-390,10;CIPOS95=-41,11;CIEND95=-51,10;MATEID=2358_2;EVENT=2358;SU=151;PE=151;SR=0;ALG=PROD;AF=0.001842;NSAMP=31;MSQ=45.54;AN=16834;AC=31;NS=8438;AC_Hom=0;AC_Het=32;AC_Hemi=0;MAF=0.00189618;HWE=1;NFAM=31
1	19501815	10476_1	N	]9:115804777]N	110287	PASS	SVTYPE=BND;POS=19501815;STRANDS=-+:7684;CIPOS=0,0;CIEND=0,0;CIPOS95=0,0;CIEND95=0,0;MATEID=10476_2;EVENT=10476;SU=7684;PE=3848;SR=3836;ALG=PROD;AF=0.02459;NSAMP=414;MSQ=263.86;AN=16834;AC=414;NS=8438;AC_Hom=0;AC_Het=416;AC_Hemi=0;MAF=0.0246504;HWE=0.0104616;NFAM=354
1	19515631	78579_1	N	N[1:19515736[	7111.98	LOW	SVTYPE=BND;POS=19515631;STRANDS=+-:255;CIPOS=-3,2;CIEND=-3,3;CIPOS95=0,0;CIEND95=0,0;MATEID=78579_2;EVENT=78579;SU=255;PE=1;SR=254;ALG=PROD;AF=0.002257;NSAMP=38;MSQ=187.16;AN=16834;AC=38;NS=8438;AC_Hom=0;AC_Het=38;AC_Hemi=0;MAF=0.00225172;HWE=1;NFAM=38
1	19515736	78579_2	N	]1:19515631]N	7111.98	LOW	SVTYPE=BND;POS=19515631;STRANDS=+-:255;CIPOS=-3,3;CIEND=-3,2;CIPOS95=0,0;CIEND95=0,0;MATEID=78579_1;EVENT=78579;SECONDARY;SU=255;PE=1;SR=254;ALG=PROD;AF=0.002257;NSAMP=38;MSQ=187.16;AN=16834;AC=38;NS=8438;AC_Hom=0;AC_Het=38;AC_Hemi=0;MAF=0.00225172;HWE=1;NFAM=38
1	19539262	253593	N	<DUP>	204.51	PASS	SVTYPE=DUP;POS=19539262;SVLEN=63393;END=19602655;STRANDS=-+:20;IMPRECISE;CIPOS=-259,10;CIEND=-10,190;CIPOS95=-65,0;CIEND95=-1,48;SU=20;PE=20;SR=0;ALG=PROD;AF=5.94e-05;NSAMP=1;MSQ=203.92;AN=16834;AC=1;NS=8438;AC_Hom=0;AC_Het=1;AC_Hemi=0;MAF=5.92557e-05;HWE=1;NFAM=1
1	19598121	78580	N	<DEL>	278.79	PASS	SVTYPE=DEL;POS=19598121;SVLEN=-9004;END=19607125;STRANDS=+-:8;IMPRECISE;CIPOS=-8,10;CIEND=-6,8;CIPOS95=-1,1;CIEND95=-1,1;SU=8;PE=6;SR=2;ALG=PROD;AF=5.94e-05;NSAMP=1;MSQ=278.79;AN=16834;AC=1;NS=8438;AC_Hom=0;AC_Het=1;AC_Hemi=0;MAF=5.92557e-05;HWE=1;NFAM=1
1	19599668	78581	N	<DEL>	32365.8	PASS	SVTYPE=DEL;POS=19599668;SVLEN=-14475;END=19614143;STRANDS=+-:1669;IMPRECISE;CIPOS=-9,77;CIEND=-57,9;CIPOS95=-1,1;CIEND95=-1,1;SU=1669;PE=1669;SR=0;ALG=PROD;AF=0.01135;NSAMP=189;MSQ=171.25;AN=16834;AC=191;NS=8438;AC_Hom=4;AC_Het=187;AC_Hemi=0;MAF=0.0113178;HWE=0.292187;NFAM=188
1	19600837	78582_1	N	N[1:19615526[	35.69	LOW	SVTYPE=BND;POS=19600837;STRANDS=+-:8;IMPRECISE;CIPOS=-10,352;CIEND=-339,10;CIPOS95=-1,141;CIEND95=-102,2;MATEID=78582_2;EVENT=78582;SU=8;PE=8;SR=0;ALG=PROD;AF=5.94e-05;NSAMP=1;MSQ=35.63;AN=16834;AC=1;NS=8438;AC_Hom=0;AC_Het=1;AC_Hemi=0;MAF=5.92557e-05;HWE=1;NFAM=1
1	19611827	8741_1	N	[6:133148020[N	9.14	LOW	SVTYPE=BND;POS=19611827;STRANDS=--:5;IMPRECISE;CIPOS=-495,30;CIEND=-244,30;CIPOS95=-156,30;CIEND95=-112,30;MATEID=8741_2;EVENT=8741;SU=5;PE=5;SR=0;ALG=PROD;AF=5.94e-05;NSAMP=1;MSQ=9.14;AN=16834;AC=1;NS=8438;AC_Hom=0;AC_Het=1;AC_Hemi=0;MAF=5.92557e-05;HWE=1;NFAM=1
1	19611840	8743_1	N	N]6:133148247]	152.81	LOW	SVTYPE=BND;POS=19611840;STRANDS=++:9;IMPRECISE;CIPOS=-30,478;CIEND=-30,337;CIPOS95=-30,127;CIEND95=-30,105;MATEID=8743_2;EVENT=8743;SU=9;PE=9;SR=0;ALG=PROD;AF=5.94e-05;NSAMP=1;MSQ=152.79;AN=16834;AC=1;NS=8438;AC_Hom=0;AC_Het=1;AC_Hemi=0;MAF=5.92557e-05;HWE=1;NFAM=1
1	19612193	253594_1	N	]1:19634558]N	68.99	LOW	SVTYPE=BND;POS=19612193;STRANDS=-+:8;IMPRECISE;CIPOS=-235,10;CIEND=-10,259;CIPOS95=-87,2;CIEND95=-2,56;MATEID=253594_2;EVENT=253594;SU=8;PE=8;SR=0;ALG=PROD;AF=5.94e-05;NSAMP=1;MSQ=68.19;AN=16834;AC=1;NS=8438;AC_Hom=0;AC_Het=1;AC_Hemi=0;MAF=5.92557e-05;HWE=1;NFAM=1
1	19612461	78583_1	N	N[1:19634699[	44.77	LOW	SVTYPE=BND;POS=19612461;STRANDS=+-:6;IMPRECISE;CIPOS=-10,370;CIEND=-350,9;CIPOS95=-1,109;CIEND95=-93,2;MATEID=78583_2;EVENT=78583;SU=6;PE=6;SR=0;ALG=PROD;AF=5.94e-05;NSAMP=1;MSQ=44.77;AN=16834;AC=1;NS=8438;AC_Hom=0;AC_Het=1;AC_Hemi=0;MAF=5.92557e-05;HWE=1;NFAM=1
1	19615526	78582_2	N	]1:19600837]N	35.69	LOW	SVTYPE=BND;POS=19600837;STRANDS=+-:8;IMPRECISE;CIPOS=-339,10;CIEND=-10,352;CIPOS95=-102,2;CIEND95=-1,141;MATEID=78582_1;EVENT=78582;SECONDARY;SU=8;PE=8;SR=0;ALG=PROD;AF=5.94e-05;NSAMP=1;MSQ=35.63;AN=16834;AC=1;NS=8438;AC_Hom=0;AC_Het=1;AC_Hemi=0;MAF=5.92557e-05;HWE=1;NFAM=1
1	19617547	5810_1	N	[22:50789705[N	1281.76	LOW	SVTYPE=BND;POS=19617547;STRANDS=--:9;IMPRECISE;CIPOS=-330,30;CIEND=-256,30;CIPOS95=-166,30;CIEND95=-139,30;MATEID=5810_2;EVENT=5810;SU=9;PE=9;SR=0;ALG=PROD;AF=0.002079;NSAMP=35;MSQ=35.7;AN=16834;AC=35;NS=8438;AC_Hom=0;AC_Het=35;AC_Hemi=0;MAF=0.00207395;HWE=1;NFAM=35
1	19625026	78584	N	<DEL>	1021.26	PASS	SVTYPE=DEL;POS=19625026;SVLEN=-1314;END=19626340;STRANDS=+-:59;IMPRECISE;CIPOS=-68,361;CIEND=-584,50;CIPOS95=-68,209;CIEND95=-279,50;SU=59;PE=59;SR=0;ALG=SUM;AF=0.0002376;NSAMP=4;MSQ=255.31;AN=16834;AC=4;NS=8438;AC_Hom=0;AC_Het=4;AC_Hemi=0;MAF=0.000237023;HWE=1;NFAM=3
1	19634558	253594_2	N	N[1:19612193[	68.99	LOW	SVTYPE=BND;POS=19612193;STRANDS=-+:8;IMPRECISE;CIPOS=-10,259;CIEND=-235,10;CIPOS95=-2,56;CIEND95=-87,2;MATEID=253594_1;EVENT=253594;SECONDARY;SU=8;PE=8;SR=0;ALG=PROD;AF=5.94e-05;NSAMP=1;MSQ=68.19;AN=16834;AC=1;NS=8438;AC_Hom=0;AC_Het=1;AC_Hemi=0;MAF=5.92557e-05;HWE=1;NFAM=1
1	19634699	78583_2	N	]1:19612461]N	44.77	LOW	SVTYPE=BND;POS=19612461;STRANDS=+-:6;IMPRECISE;CIPOS=-350,9;CIEND=-10,370;CIPOS95=-93,2;CIEND95=-1,109;MATEID=78583_1;EVENT=78583;SECONDARY;SU=6;PE=6;SR=0;ALG=PROD;AF=5.94e-05;NSAMP=1;MSQ=44.77;AN=16834;AC=1;NS=8438;AC_Hom=0;AC_Het=1;AC_Hemi=0;MAF=5.92557e-05;HWE=1;NFAM=1
1	19642934	78585_1	N	N[1:19643201[	39.32	LOW	SVTYPE=BND;POS=19642934;STRANDS=+-:4;CIPOS=-9,8;CIEND=-9,8;CIPOS95=0,0;CIEND95=0,0;MATEID=78585_2;EVENT=78585;SU=4;PE=0;SR=4;ALG=PROD;AF=0.0001782;NSAMP=3;MSQ=11.59;AN=16834;AC=3;NS=8438;AC_Hom=0;AC_Het=3;AC_Hemi=0;MAF=0.000177767;HWE=1;NFAM=3
1	19643201	78585_2	N	]1:19642934]N	39.32	LOW	SVTYPE=BND;POS=19642934;STRANDS=+-:4;CIPOS=-9,8;CIEND=-9,8;CIPOS95=0,0;CIEND95=0,0;MATEID=78585_1;EVENT=78585;SECONDARY;SU=4;PE=0;SR=4;ALG=PROD;AF=0.0001782;NSAMP=3;MSQ=11.59;AN=16834;AC=3;NS=8438;AC_Hom=0;AC_Het=3;AC_Hemi=0;MAF=0.000177767;HWE=1;NFAM=3
1	19646496	253595_1	N	]1:19647078]N	789.03	LOW	SVTYPE=BND;POS=19646496;STRANDS=-+:27;IMPRECISE;CIPOS=-293,50;CIEND=-50,356;CIPOS95=-46,46;CIEND95=-27,27;MATEID=253595_2;EVENT=253595;SU=27;PE=27;SR=0;ALG=PROD;AF=0.002079;NSAMP=35;MSQ=16.13;AN=16834;AC=35;NS=8438;AC_Hom=0;AC_Het=37;AC_Hemi=0;MAF=0.00219246;HWE=1;NFAM=35
1	19647078	253595_2	N	N[1:19646496[	789.03	LOW	SVTYPE=BND;POS=19646496;STRANDS=-+:27;IMPRECISE;CIPOS=-50,356;CIEND=-293,50;CIPOS95=-27,27;CIEND95=-46,46;MATEID=253595_1;EVENT=253595;SECONDARY;SU=27;PE=27;SR=0;ALG=PROD;AF=0.002079;NSAMP=35;MSQ=16.13;AN=16834;AC=35;NS=8438;AC_Hom=0;AC_Het=37;AC_Hemi=0;MAF=0.00219246;HWE=1;NFAM=35
1	19647200	78588	N	<DEL>	238172	PASS	SVTYPE=DEL;POS=19647200;SVLEN=-1113;END=19648313;STRANDS=+-:7671;CIPOS=-3,8;CIEND=-1,0;CIPOS95=0,0;CIEND95=0,0;SU=7671;PE=7643;SR=28;ALG=PROD;AF=0.06;NSAMP=937;MSQ=254.18;AN=16834;AC=1010;NS=8438;AC_Hom=146;AC_Het=864;AC_Hemi=0;MAF=0.0598483;HWE=5.49388e-13;NFAM=916
1	19647263	78586_1	N	N[1:19647707[	3429.9	LOW	SVTYPE=BND;POS=19647263;STRANDS=+-:23;IMPRECISE;CIPOS=-30,29;CIEND=-27,30;CIPOS95=-1,1;CIEND95=-1,1;MATEID=78586_2;EVENT=78586;SU=23;PE=20;SR=3;ALG=PROD;AF=0.004128;NSAMP=57;MSQ=59.7;AN=16714;AC=69;NS=8378;AC_Hom=24;AC_Het=45;AC_Hemi=0;MAF=0.00411793;HWE=1.42139e-21;NFAM=56
1	19647434	78587	N	<DEL>	109101	PASS	SVTYPE=DEL;POS=19647434;SVLEN=-450;END=19647884;STRANDS=+-:13;IMPRECISE;CIPOS=-30,29;CIEND=-25,30;CIPOS95=-4,4;CIEND95=-4,4;SU=13;PE=12;SR=1;ALG=PROD;AF=0.05371;NSAMP=832;MSQ=131.09;AN=16832;AC=904;NS=8437;AC_Hom=144;AC_Het=760;AC_Hemi=0;MAF=0.0535735;HWE=1.13149e-17;NFAM=813
1	19647707	78586_2	N	]1:19647263]N	3429.9	LOW	SVTYPE=BND;POS=19647263;STRANDS=+-:23;IMPRECISE;CIPOS=-27,30;CIEND=-30,29;CIPOS95=-1,1;CIEND95=-1,1;MATEID=78586_1;EVENT=78586;SECONDARY;SU=23;PE=20;SR=3;ALG=PROD;AF=0.004128;NSAMP=57;MSQ=59.7;AN=16714;AC=69;NS=8378;AC_Hom=24;AC_Het=45;AC_Hemi=0;MAF=0.00411793;HWE=1.42139e-21;NFAM=56
1	19648314	1018_1	N	]11:119250900]N	975.09	LOW	SVTYPE=BND;POS=19648314;STRANDS=-+:13;CIPOS=-30,30;CIEND=-30,30;CIPOS95=0,0;CIEND95=0,0;MATEID=1018_2;EVENT=1018;SU=13;PE=0;SR=13;ALG=PROD;AF=0.00202;NSAMP=34;MSQ=27.6;AN=16834;AC=34;NS=8438;AC_Hom=0;AC_Het=34;AC_Hemi=0;MAF=0.0020147;HWE=1;NFAM=34
1	19654024	6709_1	N	[4:24493238[N	7118.25	LOW	SVTYPE=BND;POS=19654024;STRANDS=--:4;CIPOS=-9,8;CIEND=-9,8;CIPOS95=0,0;CIEND95=0,0;MATEID=6709_2;EVENT=6709;SU=4;PE=0;SR=4;ALG=PROD;AF=0.01634;NSAMP=275;MSQ=24.94;AN=16834;AC=275;NS=8438;AC_Hom=0;AC_Het=275;AC_Hemi=0;MAF=0.0162953;HWE=0.176211;NFAM=265
1	19656624	78589	N	<DEL>	905.24	PASS	SVTYPE=DEL;POS=19656624;SVLEN=-4558;END=19661182;STRANDS=+-:30;CIPOS=-6,10;CIEND=-10,10;CIPOS95=0,0;CIEND95=0,0;SU=30;PE=23;SR=7;ALG=PROD;AF=5.94e-05;NSAMP=1;MSQ=905.24;AN=16834;AC=1;NS=8438;AC_Hom=0;AC_Het=1;AC_Hemi=0;MAF=5.92557e-05;HWE=1;NFAM=1
1	19660394	291802_1	N	[1:216288455[N	50.91	LOW	SVTYPE=BND;POS=19660394;STRANDS=--:4;CIPOS=-9,8;CIEND=-9,8;CIPOS95=0,0;CIEND95=0,0;MATEID=291802_2;EVENT=291802;SU=4;PE=0;SR=4;ALG=PROD;AF=5.94e-05;NSAMP=1;MSQ=50.91;AN=16834;AC=1;NS=8438;AC_Hom=0;AC_Het=1;AC_Hemi=0;MAF=5.92557e-05;HWE=1;NFAM=1
1	19665704	78590_1	N	N[1:19665927[	17.92	LOW	SVTYPE=BND;POS=19665704;STRANDS=+-:6;IMPRECISE;CIPOS=-6,5;CIEND=-8,10;CIPOS95=0,0;CIEND95=0,1;MATEID=78590_2;EVENT=78590;SU=6;PE=0;SR=6;ALG=PROD;AF=0.0001188;NSAMP=2;MSQ=5.67;AN=16834;AC=2;NS=8438;AC_Hom=0;AC_Het=2;AC_Hemi=0;MAF=0.000118511;HWE=1;NFAM=2
1	19665922	78591_1	N	N[1:19665974[	266.79	LOW	SVTYPE=BND;POS=19665922;STRANDS=+-:10;CIPOS=-30,30;CIEND=-29,30;CIPOS95=0,0;CIEND95=0,0;MATEID=78591_2;EVENT=78591;SU=10;PE=0;SR=10;ALG=PROD;AF=0.0001188;NSAMP=2;MSQ=133.35;AN=16834;AC=2;NS=8438;AC_Hom=0;AC_Het=2;AC_Hemi=0;MAF=0.000118511;HWE=1;NFAM=2
1	19665927	78590_2	N	]1:19665704]N	17.92	LOW	SVTYPE=BND;POS=19665704;STRANDS=+-:6;IMPRECISE;CIPOS=-8,10;CIEND=-6,5;CIPOS95=0,1;CIEND95=0,0;MATEID=78590_1;EVENT=78590;SECONDARY;SU=6;PE=0;SR=6;ALG=PROD;AF=0.0001188;NSAMP=2;MSQ=5.67;AN=16834;AC=2;NS=8438;AC_Hom=0;AC_Het=2;AC_Hemi=0;MAF=0.000118511;HWE=1;NFAM=2
1	19665974	78591_2	N	]1:19665922]N	266.79	LOW	SVTYPE=BND;POS=19665922;STRANDS=+-:10;CIPOS=-29,30;CIEND=-30,30;CIPOS95=0,0;CIEND95=0,0;MATEID=78591_1;EVENT=78591;SECONDARY;SU=10;PE=0;SR=10;ALG=PROD;AF=0.0001188;NSAMP=2;MSQ=133.35;AN=16834;AC=2;NS=8438;AC_Hom=0;AC_Het=2;AC_Hemi=0;MAF=0.000118511;HWE=1;NFAM=2
1	19692778	3544_1	N	]17:74698972]N	6092.25	LOW	SVTYPE=BND;POS=19692778;STRANDS=-+:4;CIPOS=-29,28;CIEND=-29,28;CIPOS95=0,0;CIEND95=0,0;MATEID=3544_2;EVENT=3544;SU=4;PE=0;SR=4;ALG=PROD;AF=0.0155;NSAMP=261;MSQ=22.42;AN=16834;AC=261;NS=8438;AC_Hom=0;AC_Het=261;AC_Hemi=0;MAF=0.0154658;HWE=0.271724;NFAM=260
1	19718598	20_1	N	N]10:115727689]	94.9	LOW	SVTYPE=BND;POS=19718598;STRANDS=++:5;CIPOS=-10,10;CIEND=-10,10;CIPOS95=0,0;CIEND95=0,0;MATEID=20_2;EVENT=20;SU=5;PE=0;SR=5;ALG=PROD;AF=0.0001782;NSAMP=3;MSQ=30.74;AN=16834;AC=3;NS=8438;AC_Hom=0;AC_Het=3;AC_Hemi=0;MAF=0.000177767;HWE=1;NFAM=3
1	19718683	9728_1	N	]8:42537608]N	1246.82	LOW	SVTYPE=BND;POS=19718683;STRANDS=-+:5;CIPOS=-9,6;CIEND=-9,10;CIPOS95=0,0;CIEND95=0,0;MATEID=9728_2;EVENT=9728;SU=5;PE=1;SR=4;ALG=PROD;AF=0.003861;NSAMP=61;MSQ=19.91;AN=16834;AC=65;NS=8438;AC_Hom=8;AC_Het=58;AC_Hemi=0;MAF=0.00391088;HWE=6.88045e-06;NFAM=58
1	19725092	78592_1	N	N[1:19725387[	161.14	LOW	SVTYPE=BND;POS=19725092;STRANDS=+-:4;CIPOS=-9,8;CIEND=-9,8;CIPOS95=0,0;CIEND95=0,0;MATEID=78592_2;EVENT=78592;SU=4;PE=0;SR=4;ALG=PROD;AF=0.0005346;NSAMP=9;MSQ=14.74;AN=16834;AC=9;NS=8438;AC_Hom=0;AC_Het=9;AC_Hemi=0;MAF=0.000533302;HWE=1;NFAM=9
1	19725387	78592_2	N	]1:19725092]N	161.14	LOW	SVTYPE=BND;POS=19725092;STRANDS=+-:4;CIPOS=-9,8;CIEND=-9,8;CIPOS95=0,0;CIEND95=0,0;MATEID=78592_1;EVENT=78592;SECONDARY;SU=4;PE=0;SR=4;ALG=PROD;AF=0.0005346;NSAMP=9;MSQ=14.74;AN=16834;AC=9;NS=8438;AC_Hom=0;AC_Het=9;AC_Hemi=0;MAF=0.000533302;HWE=1;NFAM=9
1	19761459	78593	N	<DEL>	250420	PASS	SVTYPE=DEL;POS=19761459;SVLEN=-108;END=19761567;STRANDS=+-:53;IMPRECISE;CIPOS=-50,124;CIEND=-122,50;CIPOS95=-10,10;CIEND95=-13,13;SU=53;PE=53;SR=0;ALG=PROD;AF=0.204;NSAMP=2956;MSQ=84.44;AN=16834;AC=3434;NS=8438;AC_Hom=958;AC_Het=2486;AC_Hemi=0;MAF=0.204077;HWE=9.42742e-17;NFAM=2537
1	19767475	78594	N	<DEL>	62.81	PASS	SVTYPE=DEL;POS=19767475;SVLEN=-995;END=19768470;STRANDS=+-:6;IMPRECISE;CIPOS=-10,358;CIEND=-327,10;CIPOS95=-2,99;CIEND95=-131,0;SU=6;PE=6;SR=0;ALG=PROD;AF=5.94e-05;NSAMP=1;MSQ=62.81;AN=16834;AC=1;NS=8438;AC_Hom=0;AC_Het=1;AC_Hemi=0;MAF=5.92557e-05;HWE=1;NFAM=1
1	19769113	78595	N	<DEL>	278.72	PASS	SVTYPE=DEL;POS=19769113;SVLEN=-1937;END=19771050;STRANDS=+-:14;CIPOS=-5,4;CIEND=-10,10;CIPOS95=0,0;CIEND95=0,0;SU=14;PE=8;SR=6;ALG=PROD;AF=5.94e-05;NSAMP=1;MSQ=278.72;AN=16834;AC=1;NS=8438;AC_Hom=0;AC_Het=1;AC_Hemi=0;MAF=5.92557e-05;HWE=1;NFAM=1
1	19778258	78596	N	<DEL>	311.72	PASS	SVTYPE=DEL;POS=19778258;SVLEN=-1923;END=19780181;STRANDS=+-:13;CIPOS=-8,10;CIEND=-10,10;CIPOS95=0,0;CIEND95=0,0;SU=13;PE=9;SR=4;ALG=PROD;AF=5.94e-05;NSAMP=1;MSQ=311.72;AN=16834;AC=1;NS=8438;AC_Hom=0;AC_Het=1;AC_Hemi=0;MAF=5.92557e-05;HWE=1;NFAM=1
1	19779425	78597	N	<DEL>	131.82	PASS	SVTYPE=DEL;POS=19779425;SVLEN=-115;END=19779540;STRANDS=+-:6;CIPOS=-6,5;CIEND=-6,5;CIPOS95=0,0;CIEND95=0,0;SU=6;PE=0;SR=6;ALG=PROD;AF=5.94e-05;NSAMP=1;MSQ=131.81;AN=16834;AC=1;NS=8438;AC_Hom=0;AC_Het=1;AC_Hemi=0;MAF=5.92557e-05;HWE=1;NFAM=1
1	19798390	2228_1	N	[14:55860730[N	13186.1	LOW	SVTYPE=BND;POS=19798390;STRANDS=--:4;IMPRECISE;CIPOS=-9,5;CIEND=-9,6;CIPOS95=-3,1;CIEND95=-2,1;MATEID=2228_2;EVENT=2228;SU=4;PE=1;SR=3;ALG=PROD;AF=0.03582;NSAMP=595;MSQ=21.03;AN=16834;AC=603;NS=8438;AC_Hom=16;AC_Het=587;AC_Hemi=0;MAF=0.0357312;HWE=0.52482;NFAM=553
1	19798390	7536_1	N	]5:22900401]N	6191.1	LOW	SVTYPE=BND;POS=19798390;STRANDS=-+:4;CIPOS=-9,8;CIEND=-9,8;CIPOS95=0,0;CIEND95=0,0;MATEID=7536_2;EVENT=7536;SU=4;PE=0;SR=4;ALG=PROD;AF=0.01693;NSAMP=285;MSQ=20.37;AN=16834;AC=285;NS=8438;AC_Hom=0;AC_Het=285;AC_Hemi=0;MAF=0.0168879;HWE=0.179436;NFAM=264
1	19798390	78335_2	N	]1:16101728]N	324282	LOW	SVTYPE=BND;POS=16101728;STRANDS=+-:21;CIPOS=-49,48;CIEND=-49,48;CIPOS95=0,0;CIEND95=0,0;MATEID=78335_1;EVENT=78335;SECONDARY;SU=21;PE=0;SR=21;ALG=PROD;AF=0.5297;NSAMP=5165;MSQ=62.55;AN=16834;AC=8917;NS=8438;AC_Hom=7534;AC_Het=1417;AC_Hemi=0;MAF=0.469602;HWE=0;NFAM=4534
1	19798391	5589_1	N	[21:42046565[N	79168.1	LOW	SVTYPE=BND;POS=19798391;STRANDS=--:109;CIPOS=-7,7;CIEND=-7,7;CIPOS95=0,0;CIEND95=0,0;MATEID=5589_2;EVENT=5589;SU=109;PE=0;SR=109;ALG=PROD;AF=0.1808;NSAMP=2217;MSQ=35.48;AN=16834;AC=3044;NS=8438;AC_Hom=1660;AC_Het=1392;AC_Hemi=0;MAF=0.180849;HWE=0;NFAM=2003
1	19798391	7002_1	N	]4:99799745]N	32757.2	LOW	SVTYPE=BND;POS=19798391;STRANDS=-+:9;CIPOS=-29,28;CIEND=-29,28;CIPOS95=0,0;CIEND95=0,0;MATEID=7002_2;EVENT=7002;SU=9;PE=0;SR=9;ALG=PROD;AF=0.08002;NSAMP=1217;MSQ=26.32;AN=16834;AC=1347;NS=8438;AC_Hom=260;AC_Het=1090;AC_Hemi=0;MAF=0.0799953;HWE=6.24443e-23;NFAM=1152
1	19799510	8356_1	N	N]6:32631672]	7378.34	LOW	SVTYPE=BND;POS=19799510;STRANDS=++:125;IMPRECISE;CIPOS=-6,347;CIEND=-17,233;CIPOS95=-6,54;CIEND95=-5,5;MATEID=8356_2;EVENT=8356;SU=125;PE=125;SR=0;ALG=PROD;AF=0.0136;NSAMP=229;MSQ=30.7;AN=16834;AC=229;NS=8438;AC_Hom=0;AC_Het=231;AC_Hemi=0;MAF=0.0136881;HWE=0.411166;NFAM=225
1	19799510	8357_1	N	N]6:32728531]	181.17	LOW	SVTYPE=BND;POS=19799510;STRANDS=++:21;CIPOS=-10,10;CIEND=-10,10;CIPOS95=0,0;CIEND95=0,0;MATEID=8357_2;EVENT=8357;SU=21;PE=0;SR=21;ALG=PROD;AF=0.000594;NSAMP=10;MSQ=15.72;AN=16834;AC=10;NS=8438;AC_Hom=0;AC_Het=10;AC_Hemi=0;MAF=0.000592557;HWE=1;NFAM=10
1	19812687	253596	N	<DUP>	124.13	PASS	SVTYPE=DUP;POS=19812687;SVLEN=147998;END=19960685;STRANDS=-+:13;CIPOS=-7,3;CIEND=-6,6;CIPOS95=0,0;CIEND95=0,0;SU=13;PE=8;SR=5;ALG=PROD;AF=5.94e-05;NSAMP=1;MSQ=123.9;AN=16834;AC=1;NS=8438;AC_Hom=0;AC_Het=1;AC_Hemi=0;MAF=5.92557e-05;HWE=1;NFAM=1
1	19838728	78598	N	<DEL>	725.01	PASS	SVTYPE=DEL;POS=19838728;SVLEN=-1206;END=19839934;STRANDS=+-:38;IMPRECISE;CIPOS=-37,267;CIEND=-258,30;CIPOS95=-17,17;CIEND95=-23,23;SU=38;PE=38;SR=0;ALG=PROD;AF=0.0002376;NSAMP=4;MSQ=181.25;AN=16834;AC=4;NS=8438;AC_Hom=0;AC_Het=4;AC_Hemi=0;MAF=0.000237023;HWE=1;NFAM=4
1	19865113	78599_1	N	N[1:19865415[	50.86	LOW	SVTYPE=BND;POS=19865113;STRANDS=+-:4;CIPOS=-9,8;CIEND=-9,8;CIPOS95=0,0;CIEND95=0,0;MATEID=78599_2;EVENT=78599;SU=4;PE=0;SR=4;ALG=PROD;AF=0.0001782;NSAMP=3;MSQ=16.87;AN=16834;AC=3;NS=8438;AC_Hom=0;AC_Het=3;AC_Hemi=0;MAF=0.000177767;HWE=1;NFAM=3
1	19865415	78599_2	N	]1:19865113]N	50.86	LOW	SVTYPE=BND;POS=19865113;STRANDS=+-:4;CIPOS=-9,8;CIEND=-9,8;CIPOS95=0,0;CIEND95=0,0;MATEID=78599_1;EVENT=78599;SECONDARY;SU=4;PE=0;SR=4;ALG=PROD;AF=0.0001782;NSAMP=3;MSQ=16.87;AN=16834;AC=3;NS=8438;AC_Hom=0;AC_Het=3;AC_Hemi=0;MAF=0.000177767;HWE=1;NFAM=3
1	19865607	78600_1	N	N[1:19865896[	61.59	LOW	SVTYPE=BND;POS=19865607;STRANDS=+-:4;CIPOS=-9,8;CIEND=-9,8;CIPOS95=0,0;CIEND95=0,0;MATEID=78600_2;EVENT=78600;SU=4;PE=0;SR=4;ALG=PROD;AF=0.0001782;NSAMP=3;MSQ=19.11;AN=16834;AC=3;NS=8438;AC_Hom=0;AC_Het=3;AC_Hemi=0;MAF=0.000177767;HWE=1;NFAM=3
1	19865896	78600_2	N	]1:19865607]N	61.59	LOW	SVTYPE=BND;POS=19865607;STRANDS=+-:4;CIPOS=-9,8;CIEND=-9,8;CIPOS95=0,0;CIEND95=0,0;MATEID=78600_1;EVENT=78600;SECONDARY;SU=4;PE=0;SR=4;ALG=PROD;AF=0.0001782;NSAMP=3;MSQ=19.11;AN=16834;AC=3;NS=8438;AC_Hom=0;AC_Het=3;AC_Hemi=0;MAF=0.000177767;HWE=1;NFAM=3
1	19867465	78601_1	N	N[1:19867807[	152.79	LOW	SVTYPE=BND;POS=19867465;STRANDS=+-:8;CIPOS=-29,28;CIEND=-29,28;CIPOS95=0,0;CIEND95=0,0;MATEID=78601_2;EVENT=78601;SU=8;PE=0;SR=8;ALG=PROD;AF=0.0005346;NSAMP=9;MSQ=16.12;AN=16834;AC=9;NS=8438;AC_Hom=0;AC_Het=9;AC_Hemi=0;MAF=0.000533302;HWE=1;NFAM=9
1	19867807	78601_2	N	]1:19867465]N	152.79	LOW	SVTYPE=BND;POS=19867465;STRANDS=+-:8;CIPOS=-29,28;CIEND=-29,28;CIPOS95=0,0;CIEND95=0,0;MATEID=78601_1;EVENT=78601;SECONDARY;SU=8;PE=0;SR=8;ALG=PROD;AF=0.0005346;NSAMP=9;MSQ=16.12;AN=16834;AC=9;NS=8438;AC_Hom=0;AC_Het=9;AC_Hemi=0;MAF=0.000533302;HWE=1;NFAM=9
1	19881293	78602_1	N	N[1:19881606[	119.57	LOW	SVTYPE=BND;POS=19881293;STRANDS=+-:20;CIPOS=-9,10;CIEND=-10,8;CIPOS95=0,0;CIEND95=0,0;MATEID=78602_2;EVENT=78602;SU=20;PE=0;SR=20;ALG=PROD;AF=0.0003564;NSAMP=6;MSQ=18.48;AN=16834;AC=6;NS=8438;AC_Hom=0;AC_Het=6;AC_Hemi=0;MAF=0.000355534;HWE=1;NFAM=6
1	19881606	78602_2	N	]1:19881293]N	119.57	LOW	SVTYPE=BND;POS=19881293;STRANDS=+-:20;CIPOS=-10,8;CIEND=-9,10;CIPOS95=0,0;CIEND95=0,0;MATEID=78602_1;EVENT=78602;SECONDARY;SU=20;PE=0;SR=20;ALG=PROD;AF=0.0003564;NSAMP=6;MSQ=18.48;AN=16834;AC=6;NS=8438;AC_Hom=0;AC_Het=6;AC_Hemi=0;MAF=0.000355534;HWE=1;NFAM=6
1	19884427	78603	N	<DEL>	2331.54	PASS	SVTYPE=DEL;POS=19884427;SVLEN=-2118;END=19886545;STRANDS=+-:104;CIPOS=-5,5;CIEND=-8,8;CIPOS95=0,0;CIEND95=0,0;SU=104;PE=54;SR=50;ALG=PROD;AF=0.0004158;NSAMP=7;MSQ=333.08;AN=16834;AC=7;NS=8438;AC_Hom=0;AC_Het=7;AC_Hemi=0;MAF=0.00041479;HWE=1;NFAM=7
1	19887489	253597	N	<DUP>	180.73	PASS	SVTYPE=DUP;POS=19887489;SVLEN=4859;END=19892348;STRANDS=-+:22;IMPRECISE;CIPOS=-30,30;CIEND=-25,30;CIPOS95=-3,3;CIEND95=-2,2;SU=22;PE=21;SR=1;ALG=PROD;AF=0.0001188;NSAMP=2;MSQ=89.72;AN=16834;AC=2;NS=8438;AC_Hom=0;AC_Het=2;AC_Hemi=0;MAF=0.000118511;HWE=1;NFAM=2
1	19892275	78604	N	<DEL>	650.44	PASS	SVTYPE=DEL;POS=19892275;SVLEN=-5507;END=19897782;STRANDS=+-:25;CIPOS=-27,30;CIEND=-25,22;CIPOS95=0,0;CIEND95=0,0;SU=25;PE=16;SR=9;ALG=PROD;AF=0.0001188;NSAMP=2;MSQ=325.22;AN=16834;AC=2;NS=8438;AC_Hom=0;AC_Het=2;AC_Hemi=0;MAF=0.000118511;HWE=1;NFAM=2
1	19895497	78605	N	<DEL>	1450.03	PASS	SVTYPE=DEL;POS=19895497;SVLEN=-6495;END=19901992;STRANDS=+-:76;IMPRECISE;CIPOS=-31,179;CIEND=-127,28;CIPOS95=-10,10;CIEND95=-8,8;SU=76;PE=76;SR=0;ALG=PROD;AF=0.0002376;NSAMP=4;MSQ=362.5;AN=16834;AC=4;NS=8438;AC_Hom=0;AC_Het=4;AC_Hemi=0;MAF=0.000237023;HWE=1;NFAM=4
1	19900701	253598	N	<DUP>	146.61	PASS	SVTYPE=DUP;POS=19900701;SVLEN=81241;END=19981942;STRANDS=-+:17;IMPRECISE;CIPOS=-1,6;CIEND=-6,10;CIPOS95=0,1;CIEND95=0,0;SU=17;PE=12;SR=5;ALG=PROD;AF=5.94e-05;NSAMP=1;MSQ=146.27;AN=16834;AC=1;NS=8438;AC_Hom=0;AC_Het=1;AC_Hemi=0;MAF=5.92557e-05;HWE=1;NFAM=1
1	19904861	291803	N	<INV>	25072.5	LOW	SVTYPE=INV;POS=19904861;SVLEN=33617;END=19938478;STRANDS=++:227,--:67;IMPRECISE;CIPOS=-456,145;CIEND=-636,48;CIPOS95=-75,75;CIEND95=-210,48;SU=294;PE=220;SR=74;ALG=SUM;AF=0.01158;NSAMP=195;MSQ=128.47;AN=16834;AC=195;NS=8438;AC_Hom=0;AC_Het=195;AC_Hemi=0;MAF=0.0115549;HWE=0.630865;NFAM=190
1	19904881	291804_1	N	[1:19938313[N	3083.66	LOW	SVTYPE=BND;POS=19904881;STRANDS=--:258;IMPRECISE;CIPOS=-71,36;CIEND=-210,21;CIPOS95=-3,3;CIEND95=-16,16;MATEID=291804_2;EVENT=291804;SU=258;PE=258;SR=0;ALG=PROD;AF=0.004752;NSAMP=80;MSQ=38.19;AN=16834;AC=80;NS=8438;AC_Hom=0;AC_Het=80;AC_Hemi=0;MAF=0.00474046;HWE=1;NFAM=79
1	19905328	78606	N	<DEL>	173.83	PASS	SVTYPE=DEL;POS=19905328;SVLEN=-2484;END=19907812;STRANDS=+-:9;IMPRECISE;CIPOS=-10,396;CIEND=-315,10;CIPOS95=-2,108;CIEND95=-78,2;SU=9;PE=9;SR=0;ALG=PROD;AF=5.94e-05;NSAMP=1;MSQ=173.83;AN=16834;AC=1;NS=8438;AC_Hom=0;AC_Het=1;AC_Hemi=0;MAF=5.92557e-05;HWE=1;NFAM=1
1	19909997	78607_1	N	N[1:19910146[	50.75	LOW	SVTYPE=BND;POS=19909997;STRANDS=+-:4;IMPRECISE;CIPOS=-9,8;CIEND=-9,7;CIPOS95=0,0;CIEND95=-1,0;MATEID=78607_2;EVENT=78607;SU=4;PE=0;SR=4;ALG=PROD;AF=0.0001188;NSAMP=2;MSQ=25.34;AN=16834;AC=2;NS=8438;AC_Hom=0;AC_Het=2;AC_Hemi=0;MAF=0.000118511;HWE=1;NFAM=2
1	19910146	78607_2	N	]1:19909997]N	50.75	LOW	SVTYPE=BND;POS=19909997;STRANDS=+-:4;IMPRECISE;CIPOS=-9,7;CIEND=-9,8;CIPOS95=-1,0;CIEND95=0,0;MATEID=78607_1;EVENT=78607;SECONDARY;SU=4;PE=0;SR=4;ALG=PROD;AF=0.0001188;NSAMP=2;MSQ=25.34;AN=16834;AC=2;NS=8438;AC_Hom=0;AC_Het=2;AC_Hemi=0;MAF=0.000118511;HWE=1;NFAM=2
1	19934582	2266_1	N	]14:64944816]N	125.42	LOW	SVTYPE=BND;POS=19934582;STRANDS=-+:10;CIPOS=-46,43;CIEND=-50,50;CIPOS95=0,0;CIEND95=0,0;MATEID=2266_2;EVENT=2266;SU=10;PE=4;SR=6;ALG=PROD;AF=5.94e-05;NSAMP=1;MSQ=125.42;AN=16834;AC=1;NS=8438;AC_Hom=0;AC_Het=1;AC_Hemi=0;MAF=5.92557e-05;HWE=1;NFAM=1
1	19934671	253599	N	<DUP>	110.6	PASS	SVTYPE=DUP;POS=19934671;SVLEN=929998;END=20864669;STRANDS=-+:11;CIPOS=-7,3;CIEND=-5,6;CIPOS95=0,0;CIEND95=0,0;SU=11;PE=6;SR=5;ALG=PROD;AF=5.94e-05;NSAMP=1;MSQ=109.09;AN=16834;AC=1;NS=8438;AC_Hom=0;AC_Het=1;AC_Hemi=0;MAF=5.92557e-05;HWE=1;NFAM=1
1	19935094	2267_1	N	N[14:64944800[	140.7	LOW	SVTYPE=BND;POS=19935094;STRANDS=+-:8;IMPRECISE;CIPOS=-50,377;CIEND=-530,50;CIPOS95=-50,101;CIEND95=-142,50;MATEID=2267_2;EVENT=2267;SU=8;PE=8;SR=0;ALG=PROD;AF=5.94e-05;NSAMP=1;MSQ=140.7;AN=16834;AC=1;NS=8438;AC_Hom=0;AC_Het=1;AC_Hemi=0;MAF=5.92557e-05;HWE=1;NFAM=1
1	19936862	10031_1	N	[8:130936520[N	4042.49	LOW	SVTYPE=BND;POS=19936862;STRANDS=--:4;CIPOS=-29,28;CIEND=-29,28;CIPOS95=0,0;CIEND95=0,0;MATEID=10031_2;EVENT=10031;SU=4;PE=0;SR=4;ALG=PROD;AF=0.0123;NSAMP=199;MSQ=19.57;AN=16834;AC=207;NS=8438;AC_Hom=16;AC_Het=191;AC_Hemi=0;MAF=0.0122659;HWE=3.54764e-05;NFAM=195
1	19936883	2699_1	N	[15:67771255[N	6.88	LOW	SVTYPE=BND;POS=19936883;STRANDS=--:4;IMPRECISE;CIPOS=0,8;CIEND=-9,8;CIPOS95=0,1;CIEND95=0,0;MATEID=2699_2;EVENT=2699;SU=4;PE=0;SR=4;ALG=PROD;AF=5.94e-05;NSAMP=1;MSQ=6.88;AN=16834;AC=1;NS=8438;AC_Hom=0;AC_Het=1;AC_Hemi=0;MAF=5.92557e-05;HWE=1;NFAM=1
1	19938313	291804_2	N	[1:19904881[N	3083.66	LOW	SVTYPE=BND;POS=19938313;STRANDS=--:258;IMPRECISE;CIPOS=-210,21;CIEND=-71,36;CIPOS95=-16,16;CIEND95=-3,3;MATEID=291804_1;EVENT=291804;SECONDARY;SU=258;PE=258;SR=0;ALG=PROD;AF=0.004752;NSAMP=80;MSQ=38.19;AN=16834;AC=80;NS=8438;AC_Hom=0;AC_Het=80;AC_Hemi=0;MAF=0.00474046;HWE=1;NFAM=79
1	19942124	78608_1	N	N[1:19942450[	872.19	LOW	SVTYPE=BND;POS=19942124;STRANDS=+-:30;CIPOS=-9,8;CIEND=-9,8;CIPOS95=0,0;CIEND95=0,0;MATEID=78608_2;EVENT=78608;SU=30;PE=0;SR=30;ALG=PROD;AF=0.002257;NSAMP=38;MSQ=21.94;AN=16834;AC=38;NS=8438;AC_Hom=0;AC_Het=38;AC_Hemi=0;MAF=0.00225172;HWE=1;NFAM=38
1	19942450	78608_2	N	]1:19942124]N	872.19	LOW	SVTYPE=BND;POS=19942124;STRANDS=+-:30;CIPOS=-9,8;CIEND=-9,8;CIPOS95=0,0;CIEND95=0,0;MATEID=78608_1;EVENT=78608;SECONDARY;SU=30;PE=0;SR=30;ALG=PROD;AF=0.002257;NSAMP=38;MSQ=21.94;AN=16834;AC=38;NS=8438;AC_Hom=0;AC_Het=38;AC_Hemi=0;MAF=0.00225172;HWE=1;NFAM=38
1	19954877	78609_1	N	N[1:19954943[	697401	PASS	SVTYPE=BND;POS=19954877;STRANDS=+-:7357;CIPOS=0,0;CIEND=0,0;CIPOS95=0,0;CIEND95=0,0;MATEID=78609_2;EVENT=78609;SU=7357;PE=18;SR=7339;ALG=PROD;AF=0.179;NSAMP=2648;MSQ=262.38;AN=16834;AC=3014;NS=8438;AC_Hom=734;AC_Het=2292;AC_Hemi=0;MAF=0.179308;HWE=6.51488e-12;NFAM=2302
1	19954943	78609_2	N	]1:19954877]N	697401	PASS	SVTYPE=BND;POS=19954877;STRANDS=+-:7357;CIPOS=0,0;CIEND=0,0;CIPOS95=0,0;CIEND95=0,0;MATEID=78609_1;EVENT=78609;SECONDARY;SU=7357;PE=18;SR=7339;ALG=PROD;AF=0.179;NSAMP=2648;MSQ=262.38;AN=16834;AC=3014;NS=8438;AC_Hom=734;AC_Het=2292;AC_Hemi=0;MAF=0.179308;HWE=6.51488e-12;NFAM=2302
1	19969422	78610	N	<DEL>	93472.9	PASS	SVTYPE=DEL;POS=19969422;SVLEN=-241;END=19969663;STRANDS=+-:4;IMPRECISE;CIPOS=-10,227;CIEND=-206,10;CIPOS95=-2,61;CIEND95=-98,2;SU=4;PE=4;SR=0;ALG=PROD;AF=0.08584;NSAMP=1445;MSQ=64.38;AN=16834;AC=1445;NS=8438;AC_Hom=0;AC_Het=1445;AC_Hemi=0;MAF=0.0856246;HWE=7.42921e-30;NFAM=1384
1	19985070	78611_1	N	N[1:19985316[	32.73	LOW	SVTYPE=BND;POS=19985070;STRANDS=+-:4;CIPOS=-9,8;CIEND=-9,8;CIPOS95=0,0;CIEND95=0,0;MATEID=78611_2;EVENT=78611;SU=4;PE=0;SR=4;ALG=PROD;AF=0.0001782;NSAMP=3;MSQ=9.65;AN=16834;AC=3;NS=8438;AC_Hom=0;AC_Het=3;AC_Hemi=0;MAF=0.000177767;HWE=1;NFAM=3
1	19985316	78611_2	N	]1:19985070]N	32.73	LOW	SVTYPE=BND;POS=19985070;STRANDS=+-:4;CIPOS=-9,8;CIEND=-9,8;CIPOS95=0,0;CIEND95=0,0;MATEID=78611_1;EVENT=78611;SECONDARY;SU=4;PE=0;SR=4;ALG=PROD;AF=0.0001782;NSAMP=3;MSQ=9.65;AN=16834;AC=3;NS=8438;AC_Hom=0;AC_Het=3;AC_Hemi=0;MAF=0.000177767;HWE=1;NFAM=3
1	19986566	5245_1	N	]20:12972510]N	549.43	LOW	SVTYPE=BND;POS=19986566;STRANDS=-+:4;CIPOS=-9,8;CIEND=-9,8;CIPOS95=0,0;CIEND95=0,0;MATEID=5245_2;EVENT=5245;SU=4;PE=0;SR=4;ALG=PROD;AF=0.001723;NSAMP=29;MSQ=17.3;AN=16834;AC=29;NS=8438;AC_Hom=0;AC_Het=29;AC_Hemi=0;MAF=0.00171842;HWE=1;NFAM=29
1	19986683	253600	N	<DUP>	589.91	PASS	SVTYPE=DUP;POS=19986683;SVLEN=3707;END=19990390;STRANDS=-+:42;IMPRECISE;CIPOS=-64,10;CIEND=-10,98;CIPOS95=-22,3;CIEND95=-2,13;SU=42;PE=42;SR=0;ALG=PROD;AF=0.0001188;NSAMP=1;MSQ=589.58;AN=16834;AC=2;NS=8438;AC_Hom=2;AC_Het=0;AC_Hemi=0;MAF=0.000118511;HWE=5.92593e-05;NFAM=1
1	19991737	78612_1	N	N[1:19992091[	69.2	LOW	SVTYPE=BND;POS=19991737;STRANDS=+-:8;CIPOS=-29,28;CIEND=-29,28;CIPOS95=0,0;CIEND95=0,0;MATEID=78612_2;EVENT=78612;SU=8;PE=0;SR=8;ALG=PROD;AF=0.0001782;NSAMP=3;MSQ=21.87;AN=16834;AC=3;NS=8438;AC_Hom=0;AC_Het=3;AC_Hemi=0;MAF=0.000177767;HWE=1;NFAM=3
1	19992091	78612_2	N	]1:19991737]N	69.2	LOW	SVTYPE=BND;POS=19991737;STRANDS=+-:8;CIPOS=-29,28;CIEND=-29,28;CIPOS95=0,0;CIEND95=0,0;MATEID=78612_1;EVENT=78612;SECONDARY;SU=8;PE=0;SR=8;ALG=PROD;AF=0.0001782;NSAMP=3;MSQ=21.87;AN=16834;AC=3;NS=8438;AC_Hom=0;AC_Het=3;AC_Hemi=0;MAF=0.000177767;HWE=1;NFAM=3
1	19992131	78613_1	N	N[1:19992310[	22.14	LOW	SVTYPE=BND;POS=19992131;STRANDS=+-:4;CIPOS=-9,8;CIEND=-9,8;CIPOS95=0,0;CIEND95=0,0;MATEID=78613_2;EVENT=78613;SU=4;PE=0;SR=4;ALG=PROD;AF=5.94e-05;NSAMP=1;MSQ=17.85;AN=16834;AC=1;NS=8438;AC_Hom=0;AC_Het=1;AC_Hemi=0;MAF=5.92557e-05;HWE=1;NFAM=1
1	19992310	78613_2	N	]1:19992131]N	22.14	LOW	SVTYPE=BND;POS=19992131;STRANDS=+-:4;CIPOS=-9,8;CIEND=-9,8;CIPOS95=0,0;CIEND95=0,0;MATEID=78613_1;EVENT=78613;SECONDARY;SU=4;PE=0;SR=4;ALG=PROD;AF=5.94e-05;NSAMP=1;MSQ=17.85;AN=16834;AC=1;NS=8438;AC_Hom=0;AC_Het=1;AC_Hemi=0;MAF=5.92557e-05;HWE=1;NFAM=1
1	19998995	78614	N	<DEL>	314.68	PASS	SVTYPE=DEL;POS=19998995;SVLEN=-84;END=19999079;STRANDS=+-:11;CIPOS=-25,24;CIEND=-25,24;CIPOS95=0,0;CIEND95=0,0;SU=11;PE=0;SR=11;ALG=PROD;AF=0.0001188;NSAMP=2;MSQ=157.33;AN=16834;AC=2;NS=8438;AC_Hom=0;AC_Het=2;AC_Hemi=0;MAF=0.000118511;HWE=1;NFAM=2
1	20019658	2250_1	N	]14:61138179]N	82564	LOW	SVTYPE=BND;POS=20019658;STRANDS=-+:4;IMPRECISE;CIPOS=-552,10;CIEND=-10,365;CIPOS95=-185,0;CIEND95=-2,83;MATEID=2250_2;EVENT=2250;SU=4;PE=4;SR=0;ALG=PROD;AF=0.1748;NSAMP=2871;MSQ=28.38;AN=16834;AC=2942;NS=8438;AC_Hom=142;AC_Het=2809;AC_Hemi=0;MAF=0.174864;HWE=0;NFAM=2443
1	20031963	6196_1	N	N]3:84989338]	7506.37	LOW	SVTYPE=BND;POS=20031963;STRANDS=++:518;CIPOS=-1,1;CIEND=-1,1;CIPOS95=0,0;CIEND95=0,0;MATEID=6196_2;EVENT=6196;SU=518;PE=0;SR=518;ALG=PROD;AF=0.01604;NSAMP=269;MSQ=27.09;AN=16834;AC=270;NS=8438;AC_Hom=2;AC_Het=269;AC_Hemi=0;MAF=0.0160583;HWE=0.727158;NFAM=268
1	20040201	180_1	N	]10:9541566]N	59.8	LOW	SVTYPE=BND;POS=20040201;STRANDS=-+:5;CIPOS=-10,10;CIEND=-10,10;CIPOS95=0,0;CIEND95=0,0;MATEID=180_2;EVENT=180;SU=5;PE=0;SR=5;ALG=PROD;AF=5.94e-05;NSAMP=1;MSQ=59.8;AN=16834;AC=1;NS=8438;AC_Hom=0;AC_Het=1;AC_Hemi=0;MAF=5.92557e-05;HWE=1;NFAM=1
1	20055990	78615	N	<DEL>	356.62	PASS	SVTYPE=DEL;POS=20055990;SVLEN=-1471;END=20057461;STRANDS=+-:18;CIPOS=-3,3;CIEND=-10,10;CIPOS95=0,0;CIEND95=0,0;SU=18;PE=9;SR=9;ALG=PROD;AF=5.94e-05;NSAMP=1;MSQ=356.62;AN=16834;AC=1;NS=8438;AC_Hom=0;AC_Het=1;AC_Hemi=0;MAF=5.92557e-05;HWE=1;NFAM=1
1	20069512	253601_1	N	]1:20072360]N	495.25	PASS	SVTYPE=BND;POS=20069512;STRANDS=-+:29;CIPOS=-4,1;CIEND=-6,10;CIPOS95=0,0;CIEND95=0,0;MATEID=253601_2;EVENT=253601;SU=29;PE=21;SR=8;ALG=PROD;AF=0.0001188;NSAMP=1;MSQ=494.99;AN=16834;AC=2;NS=8438;AC_Hom=2;AC_Het=0;AC_Hemi=0;MAF=0.000118511;HWE=5.92593e-05;NFAM=1
1	20069735	78616_1	N	N[1:20072365[	1069.87	PASS	SVTYPE=BND;POS=20069735;STRANDS=+-:41;CIPOS=-7,10;CIEND=-10,10;CIPOS95=0,0;CIEND95=0,0;MATEID=78616_2;EVENT=78616;SU=41;PE=26;SR=15;ALG=PROD;AF=5.94e-05;NSAMP=1;MSQ=1069.87;AN=16834;AC=1;NS=8438;AC_Hom=0;AC_Het=1;AC_Hemi=0;MAF=5.92557e-05;HWE=1;NFAM=1
1	20071497	78617_1	N	N[1:20071794[	3719.37	LOW	SVTYPE=BND;POS=20071497;STRANDS=+-:5;CIPOS=-10,10;CIEND=-10,10;CIPOS95=0,0;CIEND95=0,0;MATEID=78617_2;EVENT=78617;SU=5;PE=0;SR=5;ALG=PROD;AF=0.01111;NSAMP=187;MSQ=18.2;AN=16834;AC=187;NS=8438;AC_Hom=0;AC_Het=187;AC_Hemi=0;MAF=0.0110808;HWE=0.628313;NFAM=185
1	20071788	3904_1	N	]19:10488092]N	1720.14	LOW	SVTYPE=BND;POS=20071788;STRANDS=-+:4;CIPOS=-9,8;CIEND=-9,8;CIPOS95=0,0;CIEND95=0,0;MATEID=3904_2;EVENT=3904;SU=4;PE=0;SR=4;ALG=PROD;AF=0.004693;NSAMP=79;MSQ=20.52;AN=16834;AC=79;NS=8438;AC_Hom=0;AC_Het=79;AC_Hemi=0;MAF=0.0046812;HWE=1;NFAM=79
1	20071794	78617_2	N	]1:20071497]N	3719.37	LOW	SVTYPE=BND;POS=20071497;STRANDS=+-:5;CIPOS=-10,10;CIEND=-10,10;CIPOS95=0,0;CIEND95=0,0;MATEID=78617_1;EVENT=78617;SECONDARY;SU=5;PE=0;SR=5;ALG=PROD;AF=0.01111;NSAMP=187;MSQ=18.2;AN=16834;AC=187;NS=8438;AC_Hom=0;AC_Het=187;AC_Hemi=0;MAF=0.0110808;HWE=0.628313;NFAM=185
1	20072360	253601_2	N	N[1:20069512[	495.25	PASS	SVTYPE=BND;POS=20069512;STRANDS=-+:29;CIPOS=-6,10;CIEND=-4,1;CIPOS95=0,0;CIEND95=0,0;MATEID=253601_1;EVENT=253601;SECONDARY;SU=29;PE=21;SR=8;ALG=PROD;AF=0.0001188;NSAMP=1;MSQ=494.99;AN=16834;AC=2;NS=8438;AC_Hom=2;AC_Het=0;AC_Hemi=0;MAF=0.000118511;HWE=5.92593e-05;NFAM=1
1	20072365	78616_2	N	]1:20069735]N	1069.87	PASS	SVTYPE=BND;POS=20069735;STRANDS=+-:41;CIPOS=-10,10;CIEND=-7,10;CIPOS95=0,0;CIEND95=0,0;MATEID=78616_1;EVENT=78616;SECONDARY;SU=41;PE=26;SR=15;ALG=PROD;AF=5.94e-05;NSAMP=1;MSQ=1069.87;AN=16834;AC=1;NS=8438;AC_Hom=0;AC_Het=1;AC_Hemi=0;MAF=5.92557e-05;HWE=1;NFAM=1
1	20082650	78618_1	N	N[1:20083665[	398.26	PASS	SVTYPE=BND;POS=20082650;STRANDS=+-:22;CIPOS=-4,3;CIEND=-4,1;CIPOS95=0,0;CIEND95=0,0;MATEID=78618_2;EVENT=78618;SU=22;PE=13;SR=9;ALG=PROD;AF=5.94e-05;NSAMP=1;MSQ=398.26;AN=16834;AC=1;NS=8438;AC_Hom=0;AC_Het=1;AC_Hemi=0;MAF=5.92557e-05;HWE=1;NFAM=1
1	20082659	253602	N	<DUP>	245.47	PASS	SVTYPE=DUP;POS=20082659;SVLEN=1163;END=20083822;STRANDS=-+:20;CIPOS=-10,10;CIEND=-9,10;CIPOS95=0,0;CIEND95=0,0;SU=20;PE=8;SR=12;ALG=PROD;AF=5.94e-05;NSAMP=1;MSQ=244.88;AN=16834;AC=1;NS=8438;AC_Hom=0;AC_Het=1;AC_Hemi=0;MAF=5.92557e-05;HWE=1;NFAM=1
1	20083665	78618_2	N	]1:20082650]N	398.26	PASS	SVTYPE=BND;POS=20082650;STRANDS=+-:22;CIPOS=-4,1;CIEND=-4,3;CIPOS95=0,0;CIEND95=0,0;MATEID=78618_1;EVENT=78618;SECONDARY;SU=22;PE=13;SR=9;ALG=PROD;AF=5.94e-05;NSAMP=1;MSQ=398.26;AN=16834;AC=1;NS=8438;AC_Hom=0;AC_Het=1;AC_Hemi=0;MAF=5.92557e-05;HWE=1;NFAM=1
1	20084671	78619_1	N	N[1:20084795[	6435.12	LOW	SVTYPE=BND;POS=20084671;STRANDS=+-:226;CIPOS=-3,3;CIEND=-3,2;CIPOS95=0,0;CIEND95=0,0;MATEID=78619_2;EVENT=78619;SU=226;PE=2;SR=224;ALG=PROD;AF=0.002079;NSAMP=35;MSQ=183.86;AN=16834;AC=35;NS=8438;AC_Hom=0;AC_Het=35;AC_Hemi=0;MAF=0.00207395;HWE=1;NFAM=35
1	20084795	78619_2	N	]1:20084671]N	6435.12	LOW	SVTYPE=BND;POS=20084671;STRANDS=+-:226;CIPOS=-3,2;CIEND=-3,3;CIPOS95=0,0;CIEND95=0,0;MATEID=78619_1;EVENT=78619;SECONDARY;SU=226;PE=2;SR=224;ALG=PROD;AF=0.002079;NSAMP=35;MSQ=183.86;AN=16834;AC=35;NS=8438;AC_Hom=0;AC_Het=35;AC_Hemi=0;MAF=0.00207395;HWE=1;NFAM=35
1	20091345	886_1	N	]11:67823365]N	41.94	LOW	SVTYPE=BND;POS=20091345;STRANDS=-+:4;IMPRECISE;CIPOS=-10,8;CIEND=-9,8;CIPOS95=-1,0;CIEND95=0,0;MATEID=886_2;EVENT=886;SU=4;PE=0;SR=4;ALG=PROD;AF=5.94e-05;NSAMP=1;MSQ=41.89;AN=16834;AC=1;NS=8438;AC_Hom=0;AC_Het=1;AC_Hemi=0;MAF=5.92557e-05;HWE=1;NFAM=1
1	20096377	1599_1	N	N[12:116921190[	13654.2	LOW	SVTYPE=BND;POS=20096377;STRANDS=+-:4;IMPRECISE;CIPOS=-10,669;CIEND=-709,10;CIPOS95=0,228;CIEND95=-235,0;MATEID=1599_2;EVENT=1599;SU=4;PE=4;SR=0;ALG=PROD;AF=0.01907;NSAMP=321;MSQ=42;AN=16834;AC=321;NS=8438;AC_Hom=0;AC_Het=322;AC_Hemi=0;MAF=0.0190804;HWE=0.0778478;NFAM=291
1	20096378	7256_1	N	N[4:152306420[	17567.8	LOW	SVTYPE=BND;POS=20096378;STRANDS=+-:142;CIPOS=-5,4;CIEND=-5,4;CIPOS95=0,0;CIEND95=0,0;MATEID=7256_2;EVENT=7256;SU=142;PE=18;SR=124;ALG=PROD;AF=0.02911;NSAMP=490;MSQ=35.31;AN=16834;AC=490;NS=8438;AC_Hom=0;AC_Het=490;AC_Hemi=0;MAF=0.0290353;HWE=0.00141001;NFAM=445
1	20106800	78620	N	<DEL>	176.84	PASS	SVTYPE=DEL;POS=20106800;SVLEN=-2577;END=20109377;STRANDS=+-:9;IMPRECISE;CIPOS=-10,258;CIEND=-131,10;CIPOS95=-3,54;CIEND95=-55,2;SU=9;PE=9;SR=0;ALG=PROD;AF=5.94e-05;NSAMP=1;MSQ=176.84;AN=16834;AC=1;NS=8438;AC_Hom=0;AC_Het=1;AC_Hemi=0;MAF=5.92557e-05;HWE=1;NFAM=1
1	20107650	4871_1	N	]2:172765713]N	6.83	LOW	SVTYPE=BND;POS=20107650;STRANDS=-+:4;IMPRECISE;CIPOS=-10,8;CIEND=-9,8;CIPOS95=-1,0;CIEND95=0,0;MATEID=4871_2;EVENT=4871;SU=4;PE=0;SR=4;ALG=PROD;AF=5.94e-05;NSAMP=1;MSQ=6.83;AN=16834;AC=1;NS=8438;AC_Hom=0;AC_Het=1;AC_Hemi=0;MAF=5.92557e-05;HWE=1;NFAM=1
1	20108741	78621	N	<DEL>	674.49	PASS	SVTYPE=DEL;POS=20108741;SVLEN=-1319;END=20110060;STRANDS=+-:29;CIPOS=-8,10;CIEND=-10,10;CIPOS95=0,0;CIEND95=0,0;SU=29;PE=16;SR=13;ALG=PROD;AF=5.94e-05;NSAMP=1;MSQ=674.49;AN=16834;AC=1;NS=8438;AC_Hom=0;AC_Het=1;AC_Hemi=0;MAF=5.92557e-05;HWE=1;NFAM=1
1	20111439	9602_1	N	N]8:16819732]	62.34	LOW	SVTYPE=BND;POS=20111439;STRANDS=++:8;CIPOS=-29,28;CIEND=-29,28;CIPOS95=0,0;CIEND95=0,0;MATEID=9602_2;EVENT=9602;SU=8;PE=0;SR=8;ALG=PROD;AF=0.0001782;NSAMP=3;MSQ=18.12;AN=16834;AC=3;NS=8438;AC_Hom=0;AC_Het=3;AC_Hemi=0;MAF=0.000177767;HWE=1;NFAM=3
1	20124485	8400_1	N	]6:41828032]N	426.96	LOW	SVTYPE=BND;POS=20124485;STRANDS=-+:17;CIPOS=-49,48;CIEND=-49,48;CIPOS95=0,0;CIEND95=0,0;MATEID=8400_2;EVENT=8400;SU=17;PE=0;SR=17;ALG=PROD;AF=0.001247;NSAMP=21;MSQ=19.2;AN=16834;AC=21;NS=8438;AC_Hom=0;AC_Het=21;AC_Hemi=0;MAF=0.00124437;HWE=1;NFAM=21
1	20124485	9707_1	N	]8:37464067]N	475.5	LOW	SVTYPE=BND;POS=20124485;STRANDS=-+:9;CIPOS=-27,25;CIEND=-29,28;CIPOS95=0,0;CIEND95=0,0;MATEID=9707_2;EVENT=9707;SU=9;PE=0;SR=9;ALG=PROD;AF=0.001188;NSAMP=20;MSQ=22.61;AN=16834;AC=20;NS=8438;AC_Hom=0;AC_Het=20;AC_Hemi=0;MAF=0.00118511;HWE=1;NFAM=20
1	20124511	9984_1	N	N]8:120992754]	388.04	LOW	SVTYPE=BND;POS=20124511;STRANDS=++:4;CIPOS=-9,8;CIEND=-9,8;CIPOS95=0,0;CIEND95=0,0;MATEID=9984_2;EVENT=9984;SU=4;PE=0;SR=4;ALG=PROD;AF=0.001129;NSAMP=19;MSQ=18.56;AN=16834;AC=19;NS=8438;AC_Hom=0;AC_Het=19;AC_Hemi=0;MAF=0.00112586;HWE=1;NFAM=19
1	20126424	78622_1	N	N[1:20126498[	820.68	LOW	SVTYPE=BND;POS=20126424;STRANDS=+-:21;CIPOS=-25,24;CIEND=-25,24;CIPOS95=0,0;CIEND95=0,0;MATEID=78622_2;EVENT=78622;SU=21;PE=1;SR=20;ALG=PROD;AF=0.00107;NSAMP=18;MSQ=44.7;AN=16818;AC=18;NS=8430;AC_Hom=0;AC_Het=18;AC_Hemi=0;MAF=0.00106762;HWE=1;NFAM=18
1	20126498	78622_2	N	]1:20126424]N	820.68	LOW	SVTYPE=BND;POS=20126424;STRANDS=+-:21;CIPOS=-25,24;CIEND=-25,24;CIPOS95=0,0;CIEND95=0,0;MATEID=78622_1;EVENT=78622;SECONDARY;SU=21;PE=1;SR=20;ALG=PROD;AF=0.00107;NSAMP=18;MSQ=44.7;AN=16818;AC=18;NS=8430;AC_Hom=0;AC_Het=18;AC_Hemi=0;MAF=0.00106762;HWE=1;NFAM=18
1	20126533	78623_1	N	N[1:20126710[	62.62	LOW	SVTYPE=BND;POS=20126533;STRANDS=+-:5;CIPOS=-10,10;CIEND=-10,10;CIPOS95=0,0;CIEND95=0,0;MATEID=78623_2;EVENT=78623;SU=5;PE=0;SR=5;ALG=PROD;AF=0.0003564;NSAMP=6;MSQ=9.08;AN=16834;AC=6;NS=8438;AC_Hom=0;AC_Het=6;AC_Hemi=0;MAF=0.000355534;HWE=1;NFAM=6
1	20126710	78623_2	N	]1:20126533]N	62.62	LOW	SVTYPE=BND;POS=20126533;STRANDS=+-:5;CIPOS=-10,10;CIEND=-10,10;CIPOS95=0,0;CIEND95=0,0;MATEID=78623_1;EVENT=78623;SECONDARY;SU=5;PE=0;SR=5;ALG=PROD;AF=0.0003564;NSAMP=6;MSQ=9.08;AN=16834;AC=6;NS=8438;AC_Hom=0;AC_Het=6;AC_Hemi=0;MAF=0.000355534;HWE=1;NFAM=6
1	20129416	865_1	N	[11:62524549[N	42826.9	LOW	SVTYPE=BND;POS=20129416;STRANDS=--:8;IMPRECISE;CIPOS=-29,28;CIEND=-25,28;CIPOS95=0,0;CIEND95=-1,1;MATEID=865_2;EVENT=865;SU=8;PE=0;SR=8;ALG=PROD;AF=0.1013;NSAMP=1700;MSQ=24.41;AN=16834;AC=1705;NS=8438;AC_Hom=10;AC_Het=1698;AC_Hemi=0;MAF=0.101209;HWE=2.91186e-34;NFAM=1515
1	20131230	78624_1	N	N[1:20131369[	284.68	PASS	SVTYPE=BND;POS=20131230;STRANDS=+-:12;CIPOS=-10,10;CIEND=-5,10;CIPOS95=0,0;CIEND95=0,0;MATEID=78624_2;EVENT=78624;SU=12;PE=0;SR=12;ALG=PROD;AF=5.94e-05;NSAMP=1;MSQ=284.67;AN=16834;AC=1;NS=8438;AC_Hom=0;AC_Het=1;AC_Hemi=0;MAF=5.92557e-05;HWE=1;NFAM=1
1	20131369	78624_2	N	]1:20131230]N	284.68	PASS	SVTYPE=BND;POS=20131230;STRANDS=+-:12;CIPOS=-5,10;CIEND=-10,10;CIPOS95=0,0;CIEND95=0,0;MATEID=78624_1;EVENT=78624;SECONDARY;SU=12;PE=0;SR=12;ALG=PROD;AF=5.94e-05;NSAMP=1;MSQ=284.67;AN=16834;AC=1;NS=8438;AC_Hom=0;AC_Het=1;AC_Hemi=0;MAF=5.92557e-05;HWE=1;NFAM=1
1	20150411	78625	N	<DEL>	350.67	PASS	SVTYPE=DEL;POS=20150411;SVLEN=-1631;END=20152042;STRANDS=+-:14;CIPOS=-5,6;CIEND=-7,2;CIPOS95=0,0;CIEND95=0,0;SU=14;PE=9;SR=5;ALG=PROD;AF=5.94e-05;NSAMP=1;MSQ=350.67;AN=16834;AC=1;NS=8438;AC_Hom=0;AC_Het=1;AC_Hemi=0;MAF=5.92557e-05;HWE=1;NFAM=1
1	20159869	253603_1	N	]1:20161384]N	109.77	LOW	SVTYPE=BND;POS=20159869;STRANDS=-+:7;IMPRECISE;CIPOS=-173,10;CIEND=-10,320;CIPOS95=-77,2;CIEND95=-2,106;MATEID=253603_2;EVENT=253603;SU=7;PE=7;SR=0;ALG=PROD;AF=0.000297;NSAMP=5;MSQ=21.85;AN=16834;AC=5;NS=8438;AC_Hom=0;AC_Het=5;AC_Hemi=0;MAF=0.000296279;HWE=1;NFAM=4
1	20160228	78626	N	<DEL>	131.82	PASS	SVTYPE=DEL;POS=20160228;SVLEN=-1092;END=20161320;STRANDS=+-:8;IMPRECISE;CIPOS=-10,263;CIEND=-211,10;CIPOS95=-2,61;CIEND95=-66,1;SU=8;PE=8;SR=0;ALG=PROD;AF=5.94e-05;NSAMP=1;MSQ=131.81;AN=16834;AC=1;NS=8438;AC_Hom=0;AC_Het=1;AC_Hemi=0;MAF=5.92557e-05;HWE=1;NFAM=1
1	20160236	78627	N	<DEL>	44.58	PASS	SVTYPE=DEL;POS=20160236;SVLEN=-2201;END=20162437;STRANDS=+-:8;IMPRECISE;CIPOS=-10,240;CIEND=-155,10;CIPOS95=-3,43;CIEND95=-70,2;SU=8;PE=8;SR=0;ALG=PROD;AF=5.94e-05;NSAMP=1;MSQ=44.58;AN=16834;AC=1;NS=8438;AC_Hom=0;AC_Het=1;AC_Hemi=0;MAF=5.92557e-05;HWE=1;NFAM=1
1	20161172	78628_1	N	N[1:20161519[	272.46	LOW	SVTYPE=BND;POS=20161172;STRANDS=+-:4;IMPRECISE;CIPOS=-10,338;CIEND=-203,10;CIPOS95=-1,119;CIEND95=-86,2;MATEID=78628_2;EVENT=78628;SU=4;PE=4;SR=0;ALG=PROD;AF=0.0001188;NSAMP=2;MSQ=135.66;AN=16834;AC=2;NS=8438;AC_Hom=0;AC_Het=2;AC_Hemi=0;MAF=0.000118511;HWE=1;NFAM=2
1	20161359	78629	N	<DEL>	107.77	PASS	SVTYPE=DEL;POS=20161359;SVLEN=-1109;END=20162468;STRANDS=+-:8;IMPRECISE;CIPOS=-9,361;CIEND=-165,10;CIPOS95=-1,134;CIEND95=-76,2;SU=8;PE=8;SR=0;ALG=PROD;AF=5.94e-05;NSAMP=1;MSQ=107.77;AN=16834;AC=1;NS=8438;AC_Hom=0;AC_Het=1;AC_Hemi=0;MAF=5.92557e-05;HWE=1;NFAM=1
1	20161384	253603_2	N	N[1:20159869[	109.77	LOW	SVTYPE=BND;POS=20159869;STRANDS=-+:7;IMPRECISE;CIPOS=-10,320;CIEND=-173,10;CIPOS95=-2,106;CIEND95=-77,2;MATEID=253603_1;EVENT=253603;SECONDARY;SU=7;PE=7;SR=0;ALG=PROD;AF=0.000297;NSAMP=5;MSQ=21.85;AN=16834;AC=5;NS=8438;AC_Hom=0;AC_Het=5;AC_Hemi=0;MAF=0.000296279;HWE=1;NFAM=4
1	20161519	78628_2	N	]1:20161172]N	272.46	LOW	SVTYPE=BND;POS=20161172;STRANDS=+-:4;IMPRECISE;CIPOS=-203,10;CIEND=-10,338;CIPOS95=-86,2;CIEND95=-1,119;MATEID=78628_1;EVENT=78628;SECONDARY;SU=4;PE=4;SR=0;ALG=PROD;AF=0.0001188;NSAMP=2;MSQ=135.66;AN=16834;AC=2;NS=8438;AC_Hom=0;AC_Het=2;AC_Hemi=0;MAF=0.000118511;HWE=1;NFAM=2
1	20165247	78630	N	<DEL>	626.58	PASS	SVTYPE=DEL;POS=20165247;SVLEN=-2419;END=20167666;STRANDS=+-:26;CIPOS=-8,10;CIEND=-3,1;CIPOS95=0,0;CIEND95=0,0;SU=26;PE=12;SR=14;ALG=PROD;AF=5.94e-05;NSAMP=1;MSQ=626.58;AN=16834;AC=1;NS=8438;AC_Hom=0;AC_Het=1;AC_Hemi=0;MAF=5.92557e-05;HWE=1;NFAM=1
1	20168557	78631	N	<DEL>	587.57	PASS	SVTYPE=DEL;POS=20168557;SVLEN=-1317;END=20169874;STRANDS=+-:20;IMPRECISE;CIPOS=-5,10;CIEND=-10,3;CIPOS95=-1,3;CIEND95=-3,0;SU=20;PE=19;SR=1;ALG=PROD;AF=5.94e-05;NSAMP=1;MSQ=587.57;AN=16834;AC=1;NS=8438;AC_Hom=0;AC_Het=1;AC_Hemi=0;MAF=5.92557e-05;HWE=1;NFAM=1
1	20170714	78632	N	<DEL:ME:SINE|Alu|AluSg7>	677.06	PASS	SVTYPE=MEI;POS=20170714;SVLEN=-278;END=20170992;STRANDS=+-:113;CIPOS=-5,4;CIEND=-4,3;CIPOS95=0,0;CIEND95=0,0;SU=113;PE=0;SR=113;ALG=PROD;AF=0.001782;NSAMP=30;MSQ=21.77;AN=16834;AC=30;NS=8438;AC_Hom=0;AC_Het=30;AC_Hemi=0;MAF=0.00177767;HWE=1;NFAM=30
1	20171546	305_1	N	]10:50217671]N	771.15	LOW	SVTYPE=BND;POS=20171546;STRANDS=-+:5;CIPOS=-10,10;CIEND=-10,10;CIPOS95=0,0;CIEND95=0,0;MATEID=305_2;EVENT=305;SU=5;PE=0;SR=5;ALG=PROD;AF=0.002139;NSAMP=36;MSQ=20.43;AN=16834;AC=36;NS=8438;AC_Hom=0;AC_Het=36;AC_Hemi=0;MAF=0.00213321;HWE=1;NFAM=34
1	20177715	78633	N	<DEL>	296.78	PASS	SVTYPE=DEL;POS=20177715;SVLEN=-145;END=20177860;STRANDS=+-:9;CIPOS=-4,3;CIEND=-4,3;CIPOS95=0,0;CIEND95=0,0;SU=9;PE=0;SR=9;ALG=PROD;AF=5.94e-05;NSAMP=1;MSQ=296.76;AN=16834;AC=1;NS=8438;AC_Hom=0;AC_Het=1;AC_Hemi=0;MAF=5.92557e-05;HWE=1;NFAM=1
1	20182431	78634_1	N	N[1:20182609[	215.87	LOW	SVTYPE=BND;POS=20182431;STRANDS=+-:4;CIPOS=-9,8;CIEND=-9,8;CIPOS95=0,0;CIEND95=0,0;MATEID=78634_2;EVENT=78634;SU=4;PE=0;SR=4;ALG=PROD;AF=0.0002376;NSAMP=4;MSQ=52.18;AN=16834;AC=4;NS=8438;AC_Hom=0;AC_Het=4;AC_Hemi=0;MAF=0.000237023;HWE=1;NFAM=4
1	20182609	78634_2	N	]1:20182431]N	215.87	LOW	SVTYPE=BND;POS=20182431;STRANDS=+-:4;CIPOS=-9,8;CIEND=-9,8;CIPOS95=0,0;CIEND95=0,0;MATEID=78634_1;EVENT=78634;SECONDARY;SU=4;PE=0;SR=4;ALG=PROD;AF=0.0002376;NSAMP=4;MSQ=52.18;AN=16834;AC=4;NS=8438;AC_Hom=0;AC_Het=4;AC_Hemi=0;MAF=0.000237023;HWE=1;NFAM=4
1	20189400	78635	N	<DEL>	473.41	PASS	SVTYPE=DEL;POS=20189400;SVLEN=-684;END=20190084;STRANDS=+-:19;IMPRECISE;CIPOS=-10,169;CIEND=-278,10;CIPOS95=-2,29;CIEND95=-38,0;SU=19;PE=19;SR=0;ALG=PROD;AF=5.94e-05;NSAMP=1;MSQ=473.41;AN=16834;AC=1;NS=8438;AC_Hom=0;AC_Het=1;AC_Hemi=0;MAF=5.92557e-05;HWE=1;NFAM=1
1	20191009	253604	N	<DUP>	87.4	PASS	SVTYPE=DUP;POS=20191009;SVLEN=165;END=20191174;STRANDS=-+:10;CIPOS=-10,10;CIEND=-10,10;CIPOS95=0,0;CIEND95=0,0;SU=10;PE=0;SR=10;ALG=PROD;AF=5.94e-05;NSAMP=1;MSQ=82.2;AN=16834;AC=1;NS=8438;AC_Hom=0;AC_Het=1;AC_Hemi=0;MAF=5.92557e-05;HWE=1;NFAM=1
1	20250075	253605	N	<DUP>	137.61	PASS	SVTYPE=DUP;POS=20250075;SVLEN=158;END=20250233;STRANDS=-+:12;CIPOS=-27,29;CIEND=-29,28;CIPOS95=0,0;CIEND95=0,0;SU=12;PE=0;SR=12;ALG=PROD;AF=0.0001782;NSAMP=3;MSQ=43.87;AN=16834;AC=3;NS=8438;AC_Hom=0;AC_Het=3;AC_Hemi=0;MAF=0.000177767;HWE=1;NFAM=3
1	20254126	78636_1	N	N[1:155662350[	842.02	LOW	SVTYPE=BND;POS=20254126;STRANDS=+-:11;CIPOS=-25,30;CIEND=-30,29;CIPOS95=0,0;CIEND95=0,0;MATEID=78636_2;EVENT=78636;SU=11;PE=5;SR=6;ALG=PROD;AF=0.001485;NSAMP=25;MSQ=33.04;AN=16834;AC=25;NS=8438;AC_Hom=0;AC_Het=25;AC_Hemi=0;MAF=0.00148139;HWE=1;NFAM=25
1	20254711	8294_1	N	N]6:27161929]	77645.5	LOW	SVTYPE=BND;POS=20254711;STRANDS=++:4;IMPRECISE;CIPOS=-44,43;CIEND=-50,87;CIPOS95=-3,3;CIEND95=-21,21;MATEID=8294_2;EVENT=8294;SU=4;PE=4;SR=0;ALG=PROD;AF=0.1245;NSAMP=2096;MSQ=36.34;RETAINED;AN=16834;AC=2096;NS=8438;AC_Hom=0;AC_Het=2105;AC_Hemi=0;MAF=0.124733;HWE=0;NFAM=1889
1	20259422	3209_1	N	[16:87243883[N	20799.3	LOW	SVTYPE=BND;POS=20259422;STRANDS=--:140;CIPOS=-7,6;CIEND=-7,5;CIPOS95=0,0;CIEND95=0,0;MATEID=3209_2;EVENT=3209;SU=140;PE=53;SR=87;ALG=PROD;AF=0.03915;NSAMP=659;MSQ=30.77;AN=16834;AC=659;NS=8438;AC_Hom=0;AC_Het=661;AC_Hemi=0;MAF=0.039168;HWE=3.16434e-06;NFAM=638
1	20266360	78637	N	<DEL:ME:SINE|Alu|AluY>	1098.13	PASS	SVTYPE=MEI;POS=20266360;SVLEN=-297;END=20266657;STRANDS=+-:119;CIPOS=-4,5;CIEND=-5,5;CIPOS95=0,0;CIEND95=0,0;SU=119;PE=0;SR=119;ALG=PROD;AF=0.00202;NSAMP=34;MSQ=30.71;AN=16834;AC=34;NS=8438;AC_Hom=0;AC_Het=34;AC_Hemi=0;MAF=0.0020147;HWE=1;NFAM=34
1	20271521	4650_1	N	]2:115420849]N	152.33	LOW	SVTYPE=BND;POS=20271521;STRANDS=-+:4;CIPOS=-9,8;CIEND=-9,8;CIPOS95=0,0;CIEND95=0,0;MATEID=4650_2;EVENT=4650;SU=4;PE=0;SR=4;ALG=PROD;AF=0.0004158;NSAMP=7;MSQ=20.74;AN=16834;AC=7;NS=8438;AC_Hom=0;AC_Het=7;AC_Hemi=0;MAF=0.00041479;HWE=1;NFAM=7
1	20278264	9167_1	N	N[7:73767362[	215.36	LOW	SVTYPE=BND;POS=20278264;STRANDS=+-:62;CIPOS=-5,8;CIEND=-10,3;CIPOS95=0,0;CIEND95=0,0;MATEID=9167_2;EVENT=9167;SU=62;PE=38;SR=24;ALG=PROD;AF=0.0004158;NSAMP=7;MSQ=29.23;AN=16834;AC=7;NS=8438;AC_Hom=0;AC_Het=7;AC_Hemi=0;MAF=0.00041479;HWE=1;NFAM=6
1	20324548	7866_1	N	N[5:113048310[	1108.98	LOW	SVTYPE=BND;POS=20324548;STRANDS=+-:12;IMPRECISE;CIPOS=-30,506;CIEND=-337,30;CIPOS95=-30,115;CIEND95=-116,30;MATEID=7866_2;EVENT=7866;SU=12;PE=12;SR=0;ALG=PROD;AF=0.003861;NSAMP=65;MSQ=15.53;AN=16834;AC=65;NS=8438;AC_Hom=0;AC_Het=65;AC_Hemi=0;MAF=0.00385162;HWE=1;NFAM=65
1	20326052	78638	N	<DEL>	2190.84	PASS	SVTYPE=DEL;POS=20326052;SVLEN=-2529;END=20328581;STRANDS=+-:79;CIPOS=-44,44;CIEND=-44,41;CIPOS95=0,0;CIEND95=0,0;SU=79;PE=58;SR=21;ALG=PROD;AF=0.0002376;NSAMP=4;MSQ=547.71;AN=16834;AC=4;NS=8438;AC_Hom=0;AC_Het=4;AC_Hemi=0;MAF=0.000237023;HWE=1;NFAM=4
1	20328459	78639	N	<DEL>	290.49	PASS	SVTYPE=DEL;POS=20328459;SVLEN=-772;END=20329231;STRANDS=+-:10;IMPRECISE;CIPOS=-10,266;CIEND=-136,10;CIPOS95=0,96;CIEND95=-66,2;SU=10;PE=10;SR=0;ALG=PROD;AF=5.94e-05;NSAMP=1;MSQ=290.49;AN=16834;AC=1;NS=8438;AC_Hom=0;AC_Het=1;AC_Hemi=0;MAF=5.92557e-05;HWE=1;NFAM=1
1	20344437	6842_1	N	]4:61308255]N	2194.29	LOW	SVTYPE=BND;POS=20344437;STRANDS=-+:84;IMPRECISE;CIPOS=-460,10;CIEND=-9,512;CIPOS95=-75,10;CIEND95=-9,76;MATEID=6842_2;EVENT=6842;SU=84;PE=84;SR=0;ALG=PROD;AF=0.006534;NSAMP=110;MSQ=18.83;AN=16834;AC=110;NS=8438;AC_Hom=0;AC_Het=110;AC_Hemi=0;MAF=0.00651813;HWE=1;NFAM=110
1	20344483	8919_1	N	N[7:8707818[	3250.81	LOW	SVTYPE=BND;POS=20344483;STRANDS=+-:506;IMPRECISE;CIPOS=-2,256;CIEND=-255,3;CIPOS95=-2,23;CIEND95=-23,3;MATEID=8919_2;EVENT=8919;SU=506;PE=506;SR=0;ALG=PROD;AF=0.008376;NSAMP=141;MSQ=22.2;AN=16834;AC=141;NS=8438;AC_Hom=0;AC_Het=141;AC_Hemi=0;MAF=0.00835506;HWE=1;NFAM=137
1	20346458	78640	N	<DEL>	662.27	PASS	SVTYPE=DEL;POS=20346458;SVLEN=-4832;END=20351290;STRANDS=+-:20;IMPRECISE;CIPOS=-23,245;CIEND=-358,22;CIPOS95=-23,57;CIEND95=-81,22;SU=20;PE=20;SR=0;ALG=PROD;AF=0.0001188;NSAMP=2;MSQ=331.13;AN=16834;AC=2;NS=8438;AC_Hom=0;AC_Het=2;AC_Hemi=0;MAF=0.000118511;HWE=1;NFAM=2
1	20346459	291805_1	N	N]1:20356133]	56.61	LOW	SVTYPE=BND;POS=20346459;STRANDS=++:9;CIPOS=-7,5;CIEND=-5,5;CIPOS95=0,0;CIEND95=0,0;MATEID=291805_2;EVENT=291805;SU=9;PE=3;SR=6;ALG=PROD;AF=5.94e-05;NSAMP=1;MSQ=56.6;AN=16834;AC=1;NS=8438;AC_Hom=0;AC_Het=1;AC_Hemi=0;MAF=5.92557e-05;HWE=1;NFAM=1
1	20347635	253606	N	<DUP>	593.32	PASS	SVTYPE=DUP;POS=20347635;SVLEN=9062;END=20356697;STRANDS=-+:58;CIPOS=-10,28;CIEND=-8,10;CIPOS95=0,0;CIEND95=0,0;SU=58;PE=35;SR=23;ALG=PROD;AF=0.0003564;NSAMP=4;MSQ=148.22;AN=16834;AC=6;NS=8438;AC_Hom=4;AC_Het=2;AC_Hemi=0;MAF=0.000355534;HWE=1.58037e-07;NFAM=4
1	20349694	253607	N	<DUP>	161.57	PASS	SVTYPE=DUP;POS=20349694;SVLEN=214086;END=20563780;STRANDS=-+:15;CIPOS=-10,10;CIEND=-8,10;CIPOS95=0,0;CIEND95=0,0;SU=15;PE=10;SR=5;ALG=PROD;AF=5.94e-05;NSAMP=1;MSQ=161.2;AN=16834;AC=1;NS=8438;AC_Hom=0;AC_Het=1;AC_Hemi=0;MAF=5.92557e-05;HWE=1;NFAM=1
1	20356133	291805_2	N	N]1:20346459]	56.61	LOW	SVTYPE=BND;POS=20356133;STRANDS=++:9;CIPOS=-5,5;CIEND=-7,5;CIPOS95=0,0;CIEND95=0,0;MATEID=291805_1;EVENT=291805;SECONDARY;SU=9;PE=3;SR=6;ALG=PROD;AF=5.94e-05;NSAMP=1;MSQ=56.6;AN=16834;AC=1;NS=8438;AC_Hom=0;AC_Het=1;AC_Hemi=0;MAF=5.92557e-05;HWE=1;NFAM=1
1	20371546	6207_1	N	[3:87619880[N	131846	LOW	SVTYPE=BND;POS=20371546;STRANDS=--:376;IMPRECISE;CIPOS=-712,28;CIEND=-359,226;CIPOS95=-170,28;CIEND95=-79,79;MATEID=6207_2;EVENT=6207;SU=376;PE=376;SR=0;ALG=SUM;AF=0.1598;NSAMP=2690;MSQ=48.48;AN=16834;AC=2690;NS=8438;AC_Hom=0;AC_Het=2700;AC_Hemi=0;MAF=0.159991;HWE=0;NFAM=2335
1	20385425	78641_1	N	N[1:20385654[	34.65	LOW	SVTYPE=BND;POS=20385425;STRANDS=+-:4;CIPOS=-9,8;CIEND=-9,8;CIPOS95=0,0;CIEND95=0,0;MATEID=78641_2;EVENT=78641;SU=4;PE=0;SR=4;ALG=PROD;AF=0.0001188;NSAMP=2;MSQ=6.97;AN=16834;AC=2;NS=8438;AC_Hom=0;AC_Het=2;AC_Hemi=0;MAF=0.000118511;HWE=1;NFAM=2
1	20385654	78641_2	N	]1:20385425]N	34.65	LOW	SVTYPE=BND;POS=20385425;STRANDS=+-:4;CIPOS=-9,8;CIEND=-9,8;CIPOS95=0,0;CIEND95=0,0;MATEID=78641_1;EVENT=78641;SECONDARY;SU=4;PE=0;SR=4;ALG=PROD;AF=0.0001188;NSAMP=2;MSQ=6.97;AN=16834;AC=2;NS=8438;AC_Hom=0;AC_Het=2;AC_Hemi=0;MAF=0.000118511;HWE=1;NFAM=2
1	20407085	78642	N	<DEL>	49370.4	PASS	SVTYPE=DEL;POS=20407085;SVLEN=-3598;END=20410683;STRANDS=+-:1727;IMPRECISE;CIPOS=-2,121;CIEND=-131,5;CIPOS95=-1,1;CIEND95=-1,1;SU=1727;PE=1727;SR=0;ALG=PROD;AF=0.01337;NSAMP=223;MSQ=221.38;AN=16834;AC=225;NS=8438;AC_Hom=4;AC_Het=221;AC_Hemi=0;MAF=0.0133325;HWE=0.66229;NFAM=219
1	20407085	78643	N	<DEL>	13706.1	PASS	SVTYPE=DEL;POS=20407085;SVLEN=-7566;END=20414651;STRANDS=+-:784;CIPOS=-1,1;CIEND=-1,1;CIPOS95=0,0;CIEND95=0,0;SU=784;PE=280;SR=504;ALG=PROD;AF=0.009326;NSAMP=157;MSQ=87.15;AN=16834;AC=157;NS=8438;AC_Hom=0;AC_Het=157;AC_Hemi=0;MAF=0.00930315;HWE=1;NFAM=155
1	20410687	253608_1	N	]1:20414718]N	6288.96	LOW	SVTYPE=BND;POS=20410687;STRANDS=-+:571;CIPOS=-2,2;CIEND=-1,2;CIPOS95=0,0;CIEND95=0,0;MATEID=253608_2;EVENT=253608;SU=571;PE=218;SR=353;ALG=PROD;AF=0.0101;NSAMP=168;MSQ=37.21;AN=16834;AC=170;NS=8438;AC_Hom=4;AC_Het=166;AC_Hemi=0;MAF=0.0100735;HWE=0.209166;NFAM=166
1	20414718	253608_2	N	N[1:20410687[	6288.96	LOW	SVTYPE=BND;POS=20410687;STRANDS=-+:571;CIPOS=-1,2;CIEND=-2,2;CIPOS95=0,0;CIEND95=0,0;MATEID=253608_1;EVENT=253608;SECONDARY;SU=571;PE=218;SR=353;ALG=PROD;AF=0.0101;NSAMP=168;MSQ=37.21;AN=16834;AC=170;NS=8438;AC_Hom=4;AC_Het=166;AC_Hemi=0;MAF=0.0100735;HWE=0.209166;NFAM=166
1	20415451	78644_1	N	N[1:20415523[	737.36	LOW	SVTYPE=BND;POS=20415451;STRANDS=+-:27;CIPOS=-30,30;CIEND=-30,29;CIPOS95=0,0;CIEND95=0,0;MATEID=78644_2;EVENT=78644;SU=27;PE=0;SR=27;ALG=PROD;AF=0.0001782;NSAMP=3;MSQ=245.77;AN=16834;AC=3;NS=8438;AC_Hom=0;AC_Het=3;AC_Hemi=0;MAF=0.000177767;HWE=1;NFAM=3
1	20415523	78644_2	N	]1:20415451]N	737.36	LOW	SVTYPE=BND;POS=20415451;STRANDS=+-:27;CIPOS=-30,29;CIEND=-30,30;CIPOS95=0,0;CIEND95=0,0;MATEID=78644_1;EVENT=78644;SECONDARY;SU=27;PE=0;SR=27;ALG=PROD;AF=0.0001782;NSAMP=3;MSQ=245.77;AN=16834;AC=3;NS=8438;AC_Hom=0;AC_Het=3;AC_Hemi=0;MAF=0.000177767;HWE=1;NFAM=3
1	20424601	78645_1	N	N[1:20824005[	580.98	PASS	SVTYPE=BND;POS=20424601;STRANDS=+-:33;CIPOS=-7,8;CIEND=-10,10;CIPOS95=0,0;CIEND95=0,0;MATEID=78645_2;EVENT=78645;SU=33;PE=16;SR=17;ALG=PROD;AF=5.94e-05;NSAMP=1;MSQ=580.98;AN=16834;AC=1;NS=8438;AC_Hom=0;AC_Het=1;AC_Hemi=0;MAF=5.92557e-05;HWE=1;NFAM=1
1	20434605	78646	N	<DEL>	233.86	PASS	SVTYPE=DEL;POS=20434605;SVLEN=-76;END=20434681;STRANDS=+-:7;CIPOS=-5,4;CIEND=-5,4;CIPOS95=0,0;CIEND95=0,0;SU=7;PE=0;SR=7;ALG=PROD;AF=5.94e-05;NSAMP=1;MSQ=233.83;AN=16834;AC=1;NS=8438;AC_Hom=0;AC_Het=1;AC_Hemi=0;MAF=5.92557e-05;HWE=1;NFAM=1
1	20438414	9171_1	N	]7:75600295]N	79689.9	LOW	SVTYPE=BND;POS=20438414;STRANDS=-+:115;CIPOS=-6,5;CIEND=-6,5;CIPOS95=0,0;CIEND95=0,0;MATEID=9171_2;EVENT=9171;SU=115;PE=0;SR=115;ALG=PROD;AF=0.1335;NSAMP=2247;MSQ=34.84;AN=16834;AC=2247;NS=8438;AC_Hom=0;AC_Het=2254;AC_Hemi=0;MAF=0.133562;HWE=0;NFAM=2064
1	20438605	78647	N	<DEL>	320.68	PASS	SVTYPE=DEL;POS=20438605;SVLEN=-121;END=20438726;STRANDS=+-:4;CIPOS=-9,8;CIEND=-9,8;CIPOS95=0,0;CIEND95=0,0;SU=4;PE=0;SR=4;ALG=PROD;AF=0.0001188;NSAMP=2;MSQ=160.34;AN=16834;AC=2;NS=8438;AC_Hom=0;AC_Het=2;AC_Hemi=0;MAF=0.000118511;HWE=1;NFAM=2
1	20453538	253609_1	N	]1:20460444]N	2221.35	LOW	SVTYPE=BND;POS=20453538;STRANDS=-+:224;CIPOS=-4,2;CIEND=-3,2;CIPOS95=0,0;CIEND95=0,0;MATEID=253609_2;EVENT=253609;SU=224;PE=129;SR=95;ALG=PROD;AF=0.0009505;NSAMP=13;MSQ=170.82;AN=16834;AC=16;NS=8438;AC_Hom=6;AC_Het=10;AC_Hemi=0;MAF=0.000948092;HWE=2.49557e-08;NFAM=12
1	20460444	253609_2	N	N[1:20453538[	2221.35	LOW	SVTYPE=BND;POS=20453538;STRANDS=-+:224;CIPOS=-3,2;CIEND=-4,2;CIPOS95=0,0;CIEND95=0,0;MATEID=253609_1;EVENT=253609;SECONDARY;SU=224;PE=129;SR=95;ALG=PROD;AF=0.0009505;NSAMP=13;MSQ=170.82;AN=16834;AC=16;NS=8438;AC_Hom=6;AC_Het=10;AC_Hemi=0;MAF=0.000948092;HWE=2.49557e-08;NFAM=12
1	20464005	253610	N	<DUP>	362.34	PASS	SVTYPE=DUP;POS=20464005;SVLEN=7565;END=20471570;STRANDS=-+:35;CIPOS=-30,30;CIEND=-23,23;CIPOS95=0,0;CIEND95=0,0;SU=35;PE=21;SR=14;ALG=PROD;AF=0.0001188;NSAMP=2;MSQ=180.96;AN=16834;AC=2;NS=8438;AC_Hom=0;AC_Het=2;AC_Hemi=0;MAF=0.000118511;HWE=1;NFAM=2
1	20471388	291806	N	<INV>	6.78	LOW	SVTYPE=INV;POS=20471388;SVLEN=613;END=20472001;STRANDS=++:3,--:2;IMPRECISE;CIPOS=-10,48;CIEND=-10,57;CIPOS95=0,39;CIEND95=0,47;SU=5;PE=5;SR=0;ALG=PROD;AF=5.94e-05;NSAMP=1;MSQ=6.78;AN=16834;AC=1;NS=8438;AC_Hom=0;AC_Het=1;AC_Hemi=0;MAF=5.92557e-05;HWE=1;NFAM=1
1	20474005	253611	N	<DUP>	50.45	PASS	SVTYPE=DUP;POS=20474005;SVLEN=3263;END=20477268;STRANDS=-+:7;IMPRECISE;CIPOS=-316,10;CIEND=-10,323;CIPOS95=-107,1;CIEND95=-2,86;SU=7;PE=7;SR=0;ALG=PROD;AF=0.0001188;NSAMP=2;MSQ=23.16;AN=16834;AC=2;NS=8438;AC_Hom=0;AC_Het=2;AC_Hemi=0;MAF=0.000118511;HWE=1;NFAM=2
1	20497194	78648	N	<DEL>	1.75043e+06	PASS	SVTYPE=DEL;POS=20497194;SVLEN=-543;END=20497737;STRANDS=+-:70723;CIPOS=0,0;CIEND=0,0;CIPOS95=0,0;CIEND95=0,0;SU=70723;PE=38956;SR=31767;ALG=PROD;AF=0.2195;NSAMP=3255;MSQ=537.17;AN=16834;AC=3695;NS=8438;AC_Hom=882;AC_Het=2818;AC_Hemi=0;MAF=0.219246;HWE=0.0259777;NFAM=2907
1	20498752	78649	N	<DEL>	3476.3	PASS	SVTYPE=DEL;POS=20498752;SVLEN=-1792;END=20500544;STRANDS=+-:159;CIPOS=-4,4;CIEND=-5,2;CIPOS95=0,0;CIEND95=0,0;SU=159;PE=89;SR=70;ALG=PROD;AF=0.0005346;NSAMP=9;MSQ=386.25;AN=16834;AC=9;NS=8438;AC_Hom=0;AC_Het=9;AC_Hemi=0;MAF=0.000533302;HWE=1;NFAM=9
1	20506254	78650_1	N	N[1:20506471[	92.3	LOW	SVTYPE=BND;POS=20506254;STRANDS=+-:5;IMPRECISE;CIPOS=-10,8;CIEND=-9,10;CIPOS95=-2,0;CIEND95=0,1;MATEID=78650_2;EVENT=78650;SU=5;PE=0;SR=5;ALG=PROD;AF=0.000297;NSAMP=5;MSQ=17.4;AN=16834;AC=5;NS=8438;AC_Hom=0;AC_Het=5;AC_Hemi=0;MAF=0.000296279;HWE=1;NFAM=5
1	20506471	78650_2	N	]1:20506254]N	92.3	LOW	SVTYPE=BND;POS=20506254;STRANDS=+-:5;IMPRECISE;CIPOS=-9,10;CIEND=-10,8;CIPOS95=0,1;CIEND95=-2,0;MATEID=78650_1;EVENT=78650;SECONDARY;SU=5;PE=0;SR=5;ALG=PROD;AF=0.000297;NSAMP=5;MSQ=17.4;AN=16834;AC=5;NS=8438;AC_Hom=0;AC_Het=5;AC_Hemi=0;MAF=0.000296279;HWE=1;NFAM=5
1	20556587	78651	N	<DEL>	431.52	PASS	SVTYPE=DEL;POS=20556587;SVLEN=-602;END=20557189;STRANDS=+-:19;CIPOS=-9,10;CIEND=-10,9;CIPOS95=0,0;CIEND95=0,0;SU=19;PE=11;SR=8;ALG=PROD;AF=5.94e-05;NSAMP=1;MSQ=431.52;AN=16834;AC=1;NS=8438;AC_Hom=0;AC_Het=1;AC_Hemi=0;MAF=5.92557e-05;HWE=1;NFAM=1
1	20581497	78652_1	N	N[1:20581928[	2011.41	LOW	SVTYPE=BND;POS=20581497;STRANDS=+-:4;IMPRECISE;CIPOS=-10,324;CIEND=-258,10;CIPOS95=-2,123;CIEND95=-139,1;MATEID=78652_2;EVENT=78652;SU=4;PE=4;SR=0;ALG=PROD;AF=0.004396;NSAMP=74;MSQ=25.94;AN=16834;AC=74;NS=8438;AC_Hom=0;AC_Het=75;AC_Hemi=0;MAF=0.00444418;HWE=1;NFAM=74
1	20581928	78652_2	N	]1:20581497]N	2011.41	LOW	SVTYPE=BND;POS=20581497;STRANDS=+-:4;IMPRECISE;CIPOS=-258,10;CIEND=-10,324;CIPOS95=-139,1;CIEND95=-2,123;MATEID=78652_1;EVENT=78652;SECONDARY;SU=4;PE=4;SR=0;ALG=PROD;AF=0.004396;NSAMP=74;MSQ=25.94;AN=16834;AC=74;NS=8438;AC_Hom=0;AC_Het=75;AC_Hemi=0;MAF=0.00444418;HWE=1;NFAM=74
1	20588986	2562_1	N	]15:42589064]N	17600.8	LOW	SVTYPE=BND;POS=20588986;STRANDS=-+:16;CIPOS=-9,8;CIEND=-9,8;CIPOS95=0,0;CIEND95=0,0;MATEID=2562_2;EVENT=2562;SU=16;PE=0;SR=16;ALG=PROD;AF=0.03517;NSAMP=591;MSQ=29.08;AN=16834;AC=592;NS=8438;AC_Hom=2;AC_Het=591;AC_Hemi=0;MAF=0.0351387;HWE=0.000541478;NFAM=516
1	20593454	253612	N	<DUP>	157.81	PASS	SVTYPE=DUP;POS=20593454;SVLEN=5105;END=20598559;STRANDS=-+:17;CIPOS=-10,10;CIEND=-4,4;CIPOS95=0,0;CIEND95=0,0;SU=17;PE=11;SR=6;ALG=PROD;AF=5.94e-05;NSAMP=1;MSQ=157.38;AN=16834;AC=1;NS=8438;AC_Hom=0;AC_Het=1;AC_Hemi=0;MAF=5.92557e-05;HWE=1;NFAM=1
1	20600223	78049_2	N	]1:11355615]N	467.69	PASS	SVTYPE=BND;POS=11355615;STRANDS=+-:20;CIPOS=-10,10;CIEND=0,0;CIPOS95=0,0;CIEND95=0,0;MATEID=78049_1;EVENT=78049;SECONDARY;SU=20;PE=14;SR=6;ALG=PROD;AF=5.94e-05;NSAMP=1;MSQ=467.52;AN=16834;AC=1;NS=8438;AC_Hom=0;AC_Het=1;AC_Hemi=0;MAF=5.92557e-05;HWE=1;NFAM=1
1	20600448	78653_1	N	N[1:20600711[	153817	LOW	SVTYPE=BND;POS=20600448;STRANDS=+-:4;CIPOS=-9,8;CIEND=-9,8;CIPOS95=0,0;CIEND95=0,0;MATEID=78653_2;EVENT=78653;SU=4;PE=0;SR=4;ALG=PROD;AF=0.222;NSAMP=3735;MSQ=40.69;AN=16834;AC=3737;NS=8438;AC_Hom=4;AC_Het=3746;AC_Hemi=0;MAF=0.222209;HWE=0;NFAM=3365
1	20600706	3548_1	N	]17:75302021]N	58.92	LOW	SVTYPE=BND;POS=20600706;STRANDS=-+:4;IMPRECISE;CIPOS=0,0;CIEND=-7,9;CIPOS95=0,1;CIEND95=0,1;MATEID=3548_2;EVENT=3548;SU=4;PE=0;SR=4;ALG=PROD;AF=0.0002376;NSAMP=4;MSQ=5.27;AN=16834;AC=4;NS=8438;AC_Hom=0;AC_Het=4;AC_Hemi=0;MAF=0.000237023;HWE=1;NFAM=4
1	20600711	78653_2	N	]1:20600448]N	153817	LOW	SVTYPE=BND;POS=20600448;STRANDS=+-:4;CIPOS=-9,8;CIEND=-9,8;CIPOS95=0,0;CIEND95=0,0;MATEID=78653_1;EVENT=78653;SECONDARY;SU=4;PE=0;SR=4;ALG=PROD;AF=0.222;NSAMP=3735;MSQ=40.69;AN=16834;AC=3737;NS=8438;AC_Hom=4;AC_Het=3746;AC_Hemi=0;MAF=0.222209;HWE=0;NFAM=3365
1	20613695	291807_1	N	N]1:24132098]	92.55	LOW	SVTYPE=BND;POS=20613695;STRANDS=++:12;CIPOS=-8,10;CIEND=-5,5;CIPOS95=0,0;CIEND95=0,0;MATEID=291807_2;EVENT=291807;SU=12;PE=7;SR=5;ALG=PROD;AF=5.94e-05;NSAMP=1;MSQ=92.55;AN=16834;AC=1;NS=8438;AC_Hom=0;AC_Het=1;AC_Hemi=0;MAF=5.92557e-05;HWE=1;NFAM=1
1	20626919	78654	N	<DEL>	704.43	PASS	SVTYPE=DEL;POS=20626919;SVLEN=-94;END=20627013;STRANDS=+-:21;CIPOS=-25,24;CIEND=-25,24;CIPOS95=0,0;CIEND95=0,0;SU=21;PE=0;SR=21;ALG=PROD;AF=0.0001188;NSAMP=2;MSQ=352.21;AN=16834;AC=2;NS=8438;AC_Hom=0;AC_Het=2;AC_Hemi=0;MAF=0.000118511;HWE=1;NFAM=2
1	20645650	78655	N	<DEL>	713.44	PASS	SVTYPE=DEL;POS=20645650;SVLEN=-538;END=20646188;STRANDS=+-:26;CIPOS=-3,2;CIEND=-5,10;CIPOS95=0,0;CIEND95=0,0;SU=26;PE=16;SR=10;ALG=PROD;AF=5.94e-05;NSAMP=1;MSQ=713.44;AN=16834;AC=1;NS=8438;AC_Hom=0;AC_Het=1;AC_Hemi=0;MAF=5.92557e-05;HWE=1;NFAM=1
1	20648129	78656_1	N	N[1:20648206[	16333.2	PASS	SVTYPE=BND;POS=20648129;STRANDS=+-:593;CIPOS=-4,3;CIEND=-4,3;CIPOS95=0,0;CIEND95=0,0;MATEID=78656_2;EVENT=78656;SU=593;PE=0;SR=593;ALG=PROD;AF=0.003802;NSAMP=64;MSQ=255.21;AN=16834;AC=64;NS=8438;AC_Hom=0;AC_Het=64;AC_Hemi=0;MAF=0.00379237;HWE=1;NFAM=59
1	20648206	78656_2	N	]1:20648129]N	16333.2	PASS	SVTYPE=BND;POS=20648129;STRANDS=+-:593;CIPOS=-4,3;CIEND=-4,3;CIPOS95=0,0;CIEND95=0,0;MATEID=78656_1;EVENT=78656;SECONDARY;SU=593;PE=0;SR=593;ALG=PROD;AF=0.003802;NSAMP=64;MSQ=255.21;AN=16834;AC=64;NS=8438;AC_Hom=0;AC_Het=64;AC_Hemi=0;MAF=0.00379237;HWE=1;NFAM=59
1	20669684	78657_1	N	N[1:20669971[	66.09	LOW	SVTYPE=BND;POS=20669684;STRANDS=+-:4;IMPRECISE;CIPOS=-8,10;CIEND=-9,8;CIPOS95=0,1;CIEND95=0,0;MATEID=78657_2;EVENT=78657;SU=4;PE=0;SR=4;ALG=PROD;AF=0.0001188;NSAMP=2;MSQ=31.34;AN=16834;AC=2;NS=8438;AC_Hom=0;AC_Het=2;AC_Hemi=0;MAF=0.000118511;HWE=1;NFAM=2
1	20669971	78657_2	N	]1:20669684]N	66.09	LOW	SVTYPE=BND;POS=20669684;STRANDS=+-:4;IMPRECISE;CIPOS=-9,8;CIEND=-8,10;CIPOS95=0,0;CIEND95=0,1;MATEID=78657_1;EVENT=78657;SECONDARY;SU=4;PE=0;SR=4;ALG=PROD;AF=0.0001188;NSAMP=2;MSQ=31.34;AN=16834;AC=2;NS=8438;AC_Hom=0;AC_Het=2;AC_Hemi=0;MAF=0.000118511;HWE=1;NFAM=2
1	20680586	78658	N	<DEL>	970.09	PASS	SVTYPE=DEL;POS=20680586;SVLEN=-300;END=20680886;STRANDS=+-:20;CIPOS=-29,30;CIEND=-30,30;CIPOS95=0,0;CIEND95=0,0;SU=20;PE=5;SR=15;ALG=PROD;AF=0.0002376;NSAMP=4;MSQ=241.95;AN=16834;AC=4;NS=8438;AC_Hom=0;AC_Het=4;AC_Hemi=0;MAF=0.000237023;HWE=1;NFAM=4
1	20708962	2353_1	N	N[14:79723815[	245355	LOW	SVTYPE=BND;POS=20708962;STRANDS=+-:2807;IMPRECISE;CIPOS=-174,521;CIEND=-679,50;CIPOS95=-45,45;CIEND95=-101,50;MATEID=2353_2;EVENT=2353;SU=2807;PE=2025;SR=782;ALG=SUM;AF=0.2851;NSAMP=4800;MSQ=50.63;RETAINED;AN=16834;AC=4800;NS=8438;AC_Hom=0;AC_Het=4815;AC_Hemi=0;MAF=0.285316;HWE=0;NFAM=4277
1	20708962	7263_1	N	[4:154050930[N	373689	LOW	SVTYPE=BND;POS=20708962;STRANDS=--:4,++:4;IMPRECISE;CIPOS=-28,30;CIEND=-29,79;CIPOS95=-2,2;CIEND95=-29,49;MATEID=7263_2;EVENT=7263;SU=8;PE=1;SR=7;ALG=SUM;AF=0.415;NSAMP=6757;MSQ=55.06;AN=16834;AC=6986;NS=8438;AC_Hom=460;AC_Het=6543;AC_Hemi=0;MAF=0.414968;HWE=0;NFAM=5962
1	20710481	253613_1	N	]1:20712969]N	4428.43	LOW	SVTYPE=BND;POS=20710481;STRANDS=-+:421;CIPOS=-2,0;CIEND=-2,1;CIPOS95=0,0;CIEND95=0,0;MATEID=253613_2;EVENT=253613;SU=421;PE=235;SR=186;ALG=PROD;AF=0.001485;NSAMP=19;MSQ=233.06;AN=16834;AC=25;NS=8438;AC_Hom=12;AC_Het=13;AC_Hemi=0;MAF=0.00148139;HWE=2.33582e-15;NFAM=16
1	20712969	253613_2	N	N[1:20710481[	4428.43	LOW	SVTYPE=BND;POS=20710481;STRANDS=-+:421;CIPOS=-2,1;CIEND=-2,0;CIPOS95=0,0;CIEND95=0,0;MATEID=253613_1;EVENT=253613;SECONDARY;SU=421;PE=235;SR=186;ALG=PROD;AF=0.001485;NSAMP=19;MSQ=233.06;AN=16834;AC=25;NS=8438;AC_Hom=12;AC_Het=13;AC_Hemi=0;MAF=0.00148139;HWE=2.33582e-15;NFAM=16
1	20753903	78659_1	N	N[1:20753971[	164.83	LOW	SVTYPE=BND;POS=20753903;STRANDS=+-:4;CIPOS=-9,8;CIEND=-9,8;CIPOS95=0,0;CIEND95=0,0;MATEID=78659_2;EVENT=78659;SU=4;PE=0;SR=4;ALG=PROD;AF=5.94e-05;NSAMP=1;MSQ=164.75;AN=16834;AC=1;NS=8438;AC_Hom=0;AC_Het=1;AC_Hemi=0;MAF=5.92557e-05;HWE=1;NFAM=1
1	20753971	78659_2	N	]1:20753903]N	164.83	LOW	SVTYPE=BND;POS=20753903;STRANDS=+-:4;CIPOS=-9,8;CIEND=-9,8;CIPOS95=0,0;CIEND95=0,0;MATEID=78659_1;EVENT=78659;SECONDARY;SU=4;PE=0;SR=4;ALG=PROD;AF=5.94e-05;NSAMP=1;MSQ=164.75;AN=16834;AC=1;NS=8438;AC_Hom=0;AC_Het=1;AC_Hemi=0;MAF=5.92557e-05;HWE=1;NFAM=1
1	20789955	6366_1	N	]3:137327556]N	20614.3	LOW	SVTYPE=BND;POS=20789955;STRANDS=-+:322;IMPRECISE;CIPOS=-117,11;CIEND=-3,291;CIPOS95=-4,4;CIEND95=-3,40;MATEID=6366_2;EVENT=6366;SU=322;PE=322;SR=0;ALG=PROD;AF=0.036;NSAMP=606;MSQ=33.09;AN=16834;AC=606;NS=8438;AC_Hom=0;AC_Het=608;AC_Hemi=0;MAF=0.0360275;HWE=2.40174e-05;NFAM=553
1	20790006	3663_1	N	]18:28730370]N	2570.16	LOW	SVTYPE=BND;POS=20790006;STRANDS=-+:28;CIPOS=-9,8;CIEND=-9,8;CIPOS95=0,0;CIEND95=0,0;MATEID=3663_2;EVENT=3663;SU=28;PE=0;SR=28;ALG=PROD;AF=0.006594;NSAMP=111;MSQ=22.11;AN=16834;AC=111;NS=8438;AC_Hom=0;AC_Het=111;AC_Hemi=0;MAF=0.00657739;HWE=1;NFAM=110
1	20790053	3349_1	N	N]17:75805950]	36610.6	LOW	SVTYPE=BND;POS=20790053;STRANDS=++:57;IMPRECISE;CIPOS=-15,286;CIEND=-8,345;CIPOS95=-15,31;CIEND95=-8,78;MATEID=3349_2;EVENT=3349;SU=57;PE=57;SR=0;ALG=PROD;AF=0.08002;NSAMP=1347;MSQ=26.27;AN=16834;AC=1347;NS=8438;AC_Hom=0;AC_Het=1351;AC_Hemi=0;MAF=0.0800545;HWE=4.48505e-26;NFAM=1211
1	20790172	6367_1	N	N[3:137327510[	1602.5	LOW	SVTYPE=BND;POS=20790172;STRANDS=+-:28;IMPRECISE;CIPOS=-44,286;CIEND=-336,30;CIPOS95=-44,138;CIEND95=-174,30;MATEID=6367_2;EVENT=6367;SU=28;PE=28;SR=0;ALG=PROD;AF=0.003148;NSAMP=53;MSQ=28.45;AN=16834;AC=53;NS=8438;AC_Hom=0;AC_Het=53;AC_Hemi=0;MAF=0.00314055;HWE=1;NFAM=52
1	20821664	78660	N	<DEL>	428.17	PASS	SVTYPE=DEL;POS=20821664;SVLEN=-259;END=20821923;STRANDS=+-:9;CIPOS=-10,10;CIEND=-10,10;CIPOS95=0,0;CIEND95=0,0;SU=9;PE=2;SR=7;ALG=PROD;AF=5.94e-05;NSAMP=1;MSQ=425.31;AN=16834;AC=1;NS=8438;AC_Hom=0;AC_Het=1;AC_Hemi=0;MAF=5.92557e-05;HWE=1;NFAM=1
1	20824005	78645_2	N	]1:20424601]N	580.98	PASS	SVTYPE=BND;POS=20424601;STRANDS=+-:33;CIPOS=-10,10;CIEND=-7,8;CIPOS95=0,0;CIEND95=0,0;MATEID=78645_1;EVENT=78645;SECONDARY;SU=33;PE=16;SR=17;ALG=PROD;AF=5.94e-05;NSAMP=1;MSQ=580.98;AN=16834;AC=1;NS=8438;AC_Hom=0;AC_Het=1;AC_Hemi=0;MAF=5.92557e-05;HWE=1;NFAM=1
1	20833084	78661_1	N	N[1:20833442[	8.43	LOW	SVTYPE=BND;POS=20833084;STRANDS=+-:5;CIPOS=-10,10;CIEND=-10,10;CIPOS95=0,0;CIEND95=0,0;MATEID=78661_2;EVENT=78661;SU=5;PE=0;SR=5;ALG=PROD;AF=5.94e-05;NSAMP=1;MSQ=6.73;AN=16834;AC=1;NS=8438;AC_Hom=0;AC_Het=1;AC_Hemi=0;MAF=5.92557e-05;HWE=1;NFAM=1
1	20833442	78661_2	N	]1:20833084]N	8.43	LOW	SVTYPE=BND;POS=20833084;STRANDS=+-:5;CIPOS=-10,10;CIEND=-10,10;CIPOS95=0,0;CIEND95=0,0;MATEID=78661_1;EVENT=78661;SECONDARY;SU=5;PE=0;SR=5;ALG=PROD;AF=5.94e-05;NSAMP=1;MSQ=6.73;AN=16834;AC=1;NS=8438;AC_Hom=0;AC_Het=1;AC_Hemi=0;MAF=5.92557e-05;HWE=1;NFAM=1
1	20837786	78662	N	<DEL>	1381.66	PASS	SVTYPE=DEL;POS=20837786;SVLEN=-483;END=20838269;STRANDS=+-:54;CIPOS=-24,22;CIEND=-23,21;CIPOS95=0,0;CIEND95=0,0;SU=54;PE=33;SR=21;ALG=PROD;AF=0.0001188;NSAMP=2;MSQ=690.83;AN=16834;AC=2;NS=8438;AC_Hom=0;AC_Het=2;AC_Hemi=0;MAF=0.000118511;HWE=1;NFAM=2
1	20839407	78663_1	N	N[1:20839716[	22.37	LOW	SVTYPE=BND;POS=20839407;STRANDS=+-:4;CIPOS=-9,8;CIEND=-9,8;CIPOS95=0,0;CIEND95=0,0;MATEID=78663_2;EVENT=78663;SU=4;PE=0;SR=4;ALG=PROD;AF=5.94e-05;NSAMP=1;MSQ=17.85;AN=16834;AC=1;NS=8438;AC_Hom=0;AC_Het=1;AC_Hemi=0;MAF=5.92557e-05;HWE=1;NFAM=1
1	20839716	78663_2	N	]1:20839407]N	22.37	LOW	SVTYPE=BND;POS=20839407;STRANDS=+-:4;CIPOS=-9,8;CIEND=-9,8;CIPOS95=0,0;CIEND95=0,0;MATEID=78663_1;EVENT=78663;SECONDARY;SU=4;PE=0;SR=4;ALG=PROD;AF=5.94e-05;NSAMP=1;MSQ=17.85;AN=16834;AC=1;NS=8438;AC_Hom=0;AC_Het=1;AC_Hemi=0;MAF=5.92557e-05;HWE=1;NFAM=1
1	20851337	78664	N	<DEL>	479.23	PASS	SVTYPE=DEL;POS=20851337;SVLEN=-1014;END=20852351;STRANDS=+-:21;IMPRECISE;CIPOS=-30,282;CIEND=-161,30;CIPOS95=-30,39;CIEND95=-44,30;SU=21;PE=21;SR=0;ALG=PROD;AF=0.0001188;NSAMP=2;MSQ=239.62;AN=16834;AC=2;NS=8438;AC_Hom=0;AC_Het=2;AC_Hemi=0;MAF=0.000118511;HWE=1;NFAM=1
1	20854511	78665	N	<DEL>	314.67	PASS	SVTYPE=DEL;POS=20854511;SVLEN=-2958;END=20857469;STRANDS=+-:15;CIPOS=-5,6;CIEND=-10,10;CIPOS95=0,0;CIEND95=0,0;SU=15;PE=10;SR=5;ALG=PROD;AF=5.94e-05;NSAMP=1;MSQ=314.67;AN=16834;AC=1;NS=8438;AC_Hom=0;AC_Het=1;AC_Hemi=0;MAF=5.92557e-05;HWE=1;NFAM=1
1	20863036	78666	N	<DEL>	338.65	PASS	SVTYPE=DEL;POS=20863036;SVLEN=-756;END=20863792;STRANDS=+-:11;IMPRECISE;CIPOS=-6,316;CIEND=-181,10;CIPOS95=0,106;CIEND95=-47,1;SU=11;PE=11;SR=0;ALG=PROD;AF=5.94e-05;NSAMP=1;MSQ=338.65;AN=16834;AC=1;NS=8438;AC_Hom=0;AC_Het=1;AC_Hemi=0;MAF=5.92557e-05;HWE=1;NFAM=1
1	20864053	78667	N	<DEL>	150561	PASS	SVTYPE=DEL;POS=20864053;SVLEN=-638;END=20864691;STRANDS=+-:7026;CIPOS=-3,32;CIEND=-20,7;CIPOS95=0,0;CIEND95=0,0;SU=7026;PE=7025;SR=1;ALG=PROD;AF=0.05525;NSAMP=887;MSQ=169.5;RETAINED;AN=16834;AC=930;NS=8438;AC_Hom=86;AC_Het=846;AC_Hemi=0;MAF=0.0552264;HWE=0.000762327;NFAM=751
1	20871458	78670_1	N	N[1:20871672[	1033.23	LOW	SVTYPE=BND;POS=20871458;STRANDS=+-:17;CIPOS=-25,24;CIEND=-25,24;CIPOS95=0,0;CIEND95=0,0;MATEID=78670_2;EVENT=78670;SU=17;PE=2;SR=15;ALG=PROD;AF=0.000297;NSAMP=5;MSQ=205.35;AN=16834;AC=5;NS=8438;AC_Hom=0;AC_Het=5;AC_Hemi=0;MAF=0.000296279;HWE=1;NFAM=5
1	20871672	78670_2	N	]1:20871458]N	1033.23	LOW	SVTYPE=BND;POS=20871458;STRANDS=+-:17;CIPOS=-25,24;CIEND=-25,24;CIPOS95=0,0;CIEND95=0,0;MATEID=78670_1;EVENT=78670;SECONDARY;SU=17;PE=2;SR=15;ALG=PROD;AF=0.000297;NSAMP=5;MSQ=205.35;AN=16834;AC=5;NS=8438;AC_Hom=0;AC_Het=5;AC_Hemi=0;MAF=0.000296279;HWE=1;NFAM=5
1	20888675	291808_1	N	[1:20891106[N	266.51	PASS	SVTYPE=BND;POS=20888675;STRANDS=--:15;IMPRECISE;CIPOS=-79,10;CIEND=-172,10;CIPOS95=-33,3;CIEND95=-58,2;MATEID=291808_2;EVENT=291808;SU=15;PE=15;SR=0;ALG=PROD;AF=5.94e-05;NSAMP=1;MSQ=266.51;AN=16834;AC=1;NS=8438;AC_Hom=0;AC_Het=1;AC_Hemi=0;MAF=5.92557e-05;HWE=1;NFAM=1
1	20891039	291809_1	N	N]1:20927199]	272.52	PASS	SVTYPE=BND;POS=20891039;STRANDS=++:17;IMPRECISE;CIPOS=-10,238;CIEND=-10,202;CIPOS95=-3,32;CIEND95=-2,55;MATEID=291809_2;EVENT=291809;SU=17;PE=17;SR=0;ALG=PROD;AF=5.94e-05;NSAMP=1;MSQ=272.52;AN=16834;AC=1;NS=8438;AC_Hom=0;AC_Het=1;AC_Hemi=0;MAF=5.92557e-05;HWE=1;NFAM=1
1	20891106	291808_2	N	[1:20888675[N	266.51	PASS	SVTYPE=BND;POS=20891106;STRANDS=--:15;IMPRECISE;CIPOS=-172,10;CIEND=-79,10;CIPOS95=-58,2;CIEND95=-33,3;MATEID=291808_1;EVENT=291808;SECONDARY;SU=15;PE=15;SR=0;ALG=PROD;AF=5.94e-05;NSAMP=1;MSQ=266.51;AN=16834;AC=1;NS=8438;AC_Hom=0;AC_Het=1;AC_Hemi=0;MAF=5.92557e-05;HWE=1;NFAM=1
1	20913608	78671_1	N	N[1:20913663[	1.58037e+06	PASS	SVTYPE=BND;POS=20913608;STRANDS=+-:46078;CIPOS=0,0;CIEND=0,0;CIPOS95=0,0;CIEND95=0,0;MATEID=78671_2;EVENT=78671;SU=46078;PE=90;SR=45988;ALG=PROD;AF=0.4464;NSAMP=5766;MSQ=273.33;AN=16834;AC=7514;NS=8438;AC_Hom=3506;AC_Het=4027;AC_Hemi=0;MAF=0.446374;HWE=0.00163248;NFAM=5059
1	20913663	78671_2	N	]1:20913608]N	1.58037e+06	PASS	SVTYPE=BND;POS=20913608;STRANDS=+-:46078;CIPOS=0,0;CIEND=0,0;CIPOS95=0,0;CIEND95=0,0;MATEID=78671_1;EVENT=78671;SECONDARY;SU=46078;PE=90;SR=45988;ALG=PROD;AF=0.4464;NSAMP=5766;MSQ=273.33;AN=16834;AC=7514;NS=8438;AC_Hom=3506;AC_Het=4027;AC_Hemi=0;MAF=0.446374;HWE=0.00163248;NFAM=5059
1	20918667	78672_1	N	N[1:20918732[	485.65	LOW	SVTYPE=BND;POS=20918667;STRANDS=+-:17;CIPOS=-25,24;CIEND=-25,24;CIPOS95=0,0;CIEND95=0,0;MATEID=78672_2;EVENT=78672;SU=17;PE=0;SR=17;ALG=PROD;AF=0.0001782;NSAMP=3;MSQ=161.83;AN=16834;AC=3;NS=8438;AC_Hom=0;AC_Het=3;AC_Hemi=0;MAF=0.000177767;HWE=1;NFAM=3
1	20918732	78672_2	N	]1:20918667]N	485.65	LOW	SVTYPE=BND;POS=20918667;STRANDS=+-:17;CIPOS=-25,24;CIEND=-25,24;CIPOS95=0,0;CIEND95=0,0;MATEID=78672_1;EVENT=78672;SECONDARY;SU=17;PE=0;SR=17;ALG=PROD;AF=0.0001782;NSAMP=3;MSQ=161.83;AN=16834;AC=3;NS=8438;AC_Hom=0;AC_Het=3;AC_Hemi=0;MAF=0.000177767;HWE=1;NFAM=3
1	20926110	8908_1	N	]7:6616917]N	3290.75	LOW	SVTYPE=BND;POS=20926110;STRANDS=-+:88;IMPRECISE;CIPOS=-118,47;CIEND=-10,362;CIPOS95=-7,7;CIEND95=-10,62;MATEID=8908_2;EVENT=8908;SU=88;PE=88;SR=0;ALG=PROD;AF=0.006713;NSAMP=113;MSQ=28.2;AN=16834;AC=113;NS=8438;AC_Hom=0;AC_Het=113;AC_Hemi=0;MAF=0.0066959;HWE=1;NFAM=113
1	20926111	11004_1	N	[X:68832103[N	3856.5	LOW	SVTYPE=BND;POS=20926111;STRANDS=--:8;CIPOS=-29,28;CIEND=-29,28;CIPOS95=0,0;CIEND95=0,0;MATEID=11004_2;EVENT=11004;SU=8;PE=0;SR=8;ALG=PROD;AF=0.01129;NSAMP=190;MSQ=18.91;AN=16834;AC=190;NS=8438;AC_Hom=0;AC_Het=190;AC_Hemi=0;MAF=0.0112586;HWE=0.628948;NFAM=184
1	20926164	10210_1	N	N]9:25543401]	74.28	LOW	SVTYPE=BND;POS=20926164;STRANDS=++:8;IMPRECISE;CIPOS=-30,30;CIEND=-24,30;CIPOS95=-1,1;CIEND95=-1,1;MATEID=10210_2;EVENT=10210;SU=8;PE=6;SR=2;ALG=PROD;AF=0.0001188;NSAMP=2;MSQ=37.14;AN=16834;AC=2;NS=8438;AC_Hom=0;AC_Het=2;AC_Hemi=0;MAF=0.000118511;HWE=1;NFAM=2
1	20926164	8909_1	N	N[7:6616745[	1506.7	LOW	SVTYPE=BND;POS=20926164;STRANDS=+-:15;IMPRECISE;CIPOS=-50,209;CIEND=-322,50;CIPOS95=-43,43;CIEND95=-107,50;MATEID=8909_2;EVENT=8909;SU=15;PE=15;SR=0;ALG=PROD;AF=0.002436;NSAMP=41;MSQ=36.07;AN=16834;AC=41;NS=8438;AC_Hom=0;AC_Het=41;AC_Hemi=0;MAF=0.00242949;HWE=1;NFAM=41
1	20927199	291809_2	N	N]1:20891039]	272.52	PASS	SVTYPE=BND;POS=20927199;STRANDS=++:17;IMPRECISE;CIPOS=-10,202;CIEND=-10,238;CIPOS95=-2,55;CIEND95=-3,32;MATEID=291809_1;EVENT=291809;SECONDARY;SU=17;PE=17;SR=0;ALG=PROD;AF=5.94e-05;NSAMP=1;MSQ=272.52;AN=16834;AC=1;NS=8438;AC_Hom=0;AC_Het=1;AC_Hemi=0;MAF=5.92557e-05;HWE=1;NFAM=1
1	20931993	78673	N	<DEL>	627843	PASS	SVTYPE=DEL;POS=20931993;SVLEN=-405;END=20932398;STRANDS=+-:28;IMPRECISE;CIPOS=-50,375;CIEND=-68,50;CIPOS95=-42,42;CIEND95=-6,6;SU=28;PE=28;SR=0;ALG=PROD;AF=0.3346;NSAMP=4398;MSQ=142.37;AN=16816;AC=5627;NS=8429;AC_Hom=2464;AC_Het=3175;AC_Hemi=0;MAF=0.3345;HWE=1.54143e-44;NFAM=3883
1	20932006	78674	N	<DEL>	699184	PASS	SVTYPE=DEL;POS=20932006;SVLEN=-683;END=20932689;STRANDS=+-:25771;CIPOS=-3,10;CIEND=-15,1;CIPOS95=0,0;CIEND95=0,0;SU=25771;PE=25771;SR=0;ALG=PROD;AF=0.3132;NSAMP=4025;MSQ=173.21;AN=16834;AC=5273;NS=8438;AC_Hom=2502;AC_Het=2783;AC_Hemi=0;MAF=0.313167;HWE=0;NFAM=3579
1	20932571	253614	N	<DUP>	146.02	PASS	SVTYPE=DUP;POS=20932571;SVLEN=1224;END=20933795;STRANDS=-+:14;IMPRECISE;CIPOS=-175,30;CIEND=-30,345;CIPOS95=-56,30;CIEND95=-30,65;SU=14;PE=14;SR=0;ALG=PROD;AF=0.0001782;NSAMP=3;MSQ=41.39;AN=16834;AC=3;NS=8438;AC_Hom=0;AC_Het=3;AC_Hemi=0;MAF=0.000177767;HWE=1;NFAM=3
1	20932597	78675_1	N	N[1:20933758[	2439.7	LOW	SVTYPE=BND;POS=20932597;STRANDS=+-:128;IMPRECISE;CIPOS=-13,290;CIEND=-140,17;CIPOS95=-13,15;CIEND95=-8,8;MATEID=78675_2;EVENT=78675;SU=128;PE=128;SR=0;ALG=PROD;AF=0.001307;NSAMP=22;MSQ=110.85;AN=16834;AC=22;NS=8438;AC_Hom=0;AC_Het=22;AC_Hemi=0;MAF=0.00130363;HWE=1;NFAM=22
1	20933758	78675_2	N	]1:20932597]N	2439.7	LOW	SVTYPE=BND;POS=20932597;STRANDS=+-:128;IMPRECISE;CIPOS=-140,17;CIEND=-13,290;CIPOS95=-8,8;CIEND95=-13,15;MATEID=78675_1;EVENT=78675;SECONDARY;SU=128;PE=128;SR=0;ALG=PROD;AF=0.001307;NSAMP=22;MSQ=110.85;AN=16834;AC=22;NS=8438;AC_Hom=0;AC_Het=22;AC_Hemi=0;MAF=0.00130363;HWE=1;NFAM=22
1	20934887	11191_1	N	[X:115068147[N	32011	LOW	SVTYPE=BND;POS=20934887;STRANDS=--:46;CIPOS=-9,8;CIEND=-9,8;CIPOS95=0,0;CIEND95=0,0;MATEID=11191_2;EVENT=11191;SU=46;PE=0;SR=46;ALG=PROD;AF=0.05067;NSAMP=853;MSQ=36.64;AN=16834;AC=853;NS=8438;AC_Hom=0;AC_Het=857;AC_Hemi=0;MAF=0.0507822;HWE=2.08432e-10;NFAM=791
1	20934887	8971_1	N	[7:23724866[N	108464	LOW	SVTYPE=BND;POS=20934887;STRANDS=--:5162;CIPOS=0,0;CIEND=0,0;CIPOS95=0,0;CIEND95=0,0;MATEID=8971_2;EVENT=8971;SU=5162;PE=1;SR=5161;ALG=PROD;AF=0.1055;NSAMP=1776;MSQ=60.24;AN=16834;AC=1776;NS=8438;AC_Hom=0;AC_Het=1785;AC_Hemi=0;MAF=0.105772;HWE=0;NFAM=1581
1	20950215	269_1	N	[10:35495037[N	2973.67	LOW	SVTYPE=BND;POS=20950215;STRANDS=--:9;IMPRECISE;CIPOS=-435,27;CIEND=-500,30;CIPOS95=-129,27;CIEND95=-137,30;MATEID=269_2;EVENT=269;SU=9;PE=9;SR=0;ALG=PROD;AF=0.008614;NSAMP=145;MSQ=19.4;AN=16834;AC=145;NS=8438;AC_Hom=0;AC_Het=146;AC_Hemi=0;MAF=0.00865134;HWE=1;NFAM=145
1	20950215	5979_1	N	]3:41668291]N	1072.02	LOW	SVTYPE=BND;POS=20950215;STRANDS=-+:16;CIPOS=-9,8;CIEND=-9,8;CIPOS95=0,0;CIEND95=0,0;MATEID=5979_2;EVENT=5979;SU=16;PE=0;SR=16;ALG=PROD;AF=0.003089;NSAMP=52;MSQ=18.84;AN=16834;AC=52;NS=8438;AC_Hom=0;AC_Het=53;AC_Hemi=0;MAF=0.00314055;HWE=1;NFAM=52
1	20950215	6355_1	N	[3:133522708[N	232.87	LOW	SVTYPE=BND;POS=20950215;STRANDS=--:4;CIPOS=-9,8;CIEND=-9,8;CIPOS95=0,0;CIEND95=0,0;MATEID=6355_2;EVENT=6355;SU=4;PE=0;SR=4;ALG=PROD;AF=0.0007722;NSAMP=13;MSQ=14.52;AN=16834;AC=13;NS=8438;AC_Hom=0;AC_Het=13;AC_Hemi=0;MAF=0.000770325;HWE=1;NFAM=13
1	20952486	10221_1	N	]9:28189314]N	913.89	LOW	SVTYPE=BND;POS=20952486;STRANDS=-+:12;IMPRECISE;CIPOS=-337,50;CIEND=-50,337;CIPOS95=-119,50;CIEND95=-50,61;MATEID=10221_2;EVENT=10221;SU=12;PE=12;SR=0;ALG=PROD;AF=0.002198;NSAMP=37;MSQ=23.4;AN=16834;AC=37;NS=8438;AC_Hom=0;AC_Het=37;AC_Hemi=0;MAF=0.00219246;HWE=1;NFAM=37
1	20952487	10250_1	N	[9:35328601[N	175.45	LOW	SVTYPE=BND;POS=20952487;STRANDS=--:4;IMPRECISE;CIPOS=-364,10;CIEND=-150,10;CIPOS95=-146,1;CIEND95=-57,3;MATEID=10250_2;EVENT=10250;SU=4;PE=4;SR=0;ALG=PROD;AF=0.000297;NSAMP=5;MSQ=32.69;AN=16834;AC=5;NS=8438;AC_Hom=0;AC_Het=5;AC_Hemi=0;MAF=0.000296279;HWE=1;NFAM=5
1	20952488	78676_1	N	N[1:20952635[	366848	LOW	SVTYPE=BND;POS=20952488;STRANDS=+-:8923;CIPOS=0,0;CIEND=0,0;CIPOS95=0,0;CIEND95=0,0;MATEID=78676_2;EVENT=78676;SU=8923;PE=557;SR=8366;ALG=PROD;AF=0.1777;NSAMP=2985;MSQ=122.35;AN=16834;AC=2992;NS=8438;AC_Hom=14;AC_Het=2983;AC_Hemi=0;MAF=0.177589;HWE=0;NFAM=2641
1	20952489	8165_1	N	[6:834377[N	91.51	LOW	SVTYPE=BND;POS=20952489;STRANDS=--:8;IMPRECISE;CIPOS=-365,50;CIEND=-183,50;CIPOS95=-137,50;CIEND95=-45,45;MATEID=8165_2;EVENT=8165;SU=8;PE=8;SR=0;ALG=PROD;AF=0.0003564;NSAMP=6;MSQ=13.6;AN=16834;AC=6;NS=8438;AC_Hom=0;AC_Het=6;AC_Hemi=0;MAF=0.000355534;HWE=1;NFAM=6
1	20952542	501_1	N	N[10:121307796[	119.81	LOW	SVTYPE=BND;POS=20952542;STRANDS=-+:24,+-:13;IMPRECISE;CIPOS=-423,397;CIEND=-112,309;CIPOS95=-216,216;CIEND95=-112,118;MATEID=501_2;EVENT=501;SU=37;PE=37;SR=0;ALG=SUM;AF=0.0003564;NSAMP=6;MSQ=18.16;RETAINED;AN=16834;AC=6;NS=8438;AC_Hom=0;AC_Het=6;AC_Hemi=0;MAF=0.000355534;HWE=1;NFAM=6
1	20952591	4674_1	N	N]2:122610856]	261.47	LOW	SVTYPE=BND;POS=20952591;STRANDS=++:14;IMPRECISE;CIPOS=-27,489;CIEND=-30,379;CIPOS95=-27,124;CIEND95=-30,48;MATEID=4674_2;EVENT=4674;SU=14;PE=14;SR=0;ALG=PROD;AF=0.0005346;NSAMP=9;MSQ=27.34;AN=16834;AC=9;NS=8438;AC_Hom=0;AC_Het=9;AC_Hemi=0;MAF=0.000533302;HWE=1;NFAM=9
1	20952635	78676_2	N	]1:20952488]N	366848	LOW	SVTYPE=BND;POS=20952488;STRANDS=+-:8923;CIPOS=0,0;CIEND=0,0;CIPOS95=0,0;CIEND95=0,0;MATEID=78676_1;EVENT=78676;SECONDARY;SU=8923;PE=557;SR=8366;ALG=PROD;AF=0.1777;NSAMP=2985;MSQ=122.35;AN=16834;AC=2992;NS=8438;AC_Hom=14;AC_Het=2983;AC_Hemi=0;MAF=0.177589;HWE=0;NFAM=2641
1	20952651	8266_1	N	N[6:23623750[	420.19	LOW	SVTYPE=BND;POS=20952651;STRANDS=+-:5;IMPRECISE;CIPOS=-10,462;CIEND=-223,10;CIPOS95=0,162;CIEND95=-106,2;MATEID=8266_2;EVENT=8266;SU=5;PE=5;SR=0;ALG=PROD;AF=0.001129;NSAMP=19;MSQ=19.79;AN=16834;AC=19;NS=8438;AC_Hom=0;AC_Het=20;AC_Hemi=0;MAF=0.00118511;HWE=1;NFAM=19
1	20952654	7001_1	N	N[4:99772095[	592.14	LOW	SVTYPE=BND;POS=20952654;STRANDS=+-:17;IMPRECISE;CIPOS=-30,454;CIEND=-258,30;CIPOS95=-30,97;CIEND95=-61,30;MATEID=7001_2;EVENT=7001;SU=17;PE=17;SR=0;ALG=PROD;AF=0.001663;NSAMP=28;MSQ=20.21;AN=16834;AC=28;NS=8438;AC_Hom=0;AC_Het=28;AC_Hemi=0;MAF=0.00165916;HWE=1;NFAM=28
1	20952659	6561_1	N	N]3:187021446]	178.08	LOW	SVTYPE=BND;POS=20952659;STRANDS=++:4;IMPRECISE;CIPOS=-30,526;CIEND=-30,491;CIPOS95=-30,158;CIEND95=-30,146;MATEID=6561_2;EVENT=6561;SU=4;PE=4;SR=0;ALG=PROD;AF=0.0001782;NSAMP=3;MSQ=58.89;AN=16834;AC=3;NS=8438;AC_Hom=0;AC_Het=3;AC_Hemi=0;MAF=0.000177767;HWE=1;NFAM=1
1	20952669	3325_1	N	N[17:64217485[	25304.2	LOW	SVTYPE=BND;POS=20952669;STRANDS=+-:350;IMPRECISE;CIPOS=-7,40;CIEND=-31,10;CIPOS95=0,0;CIEND95=-5,5;MATEID=3325_2;EVENT=3325;SU=350;PE=349;SR=1;ALG=PROD;AF=0.03101;NSAMP=522;MSQ=48.14;AN=16834;AC=522;NS=8438;AC_Hom=0;AC_Het=523;AC_Hemi=0;MAF=0.0309908;HWE=0.00040369;NFAM=465
1	20952678	10219_1	N	N[9:28189609[	656.42	LOW	SVTYPE=BND;POS=20952678;STRANDS=+-:52;IMPRECISE;CIPOS=-25,446;CIEND=-148,50;CIPOS95=-25,60;CIEND95=-8,8;MATEID=10219_2;EVENT=10219;SU=52;PE=52;SR=0;ALG=PROD;AF=0.002198;NSAMP=37;MSQ=16.27;AN=16834;AC=37;NS=8438;AC_Hom=0;AC_Het=37;AC_Hemi=0;MAF=0.00219246;HWE=1;NFAM=36
1	20952696	8164_1	N	N]6:834449]	71285	LOW	SVTYPE=BND;POS=20952696;STRANDS=++:1200;IMPRECISE;CIPOS=-23,143;CIEND=-17,108;CIPOS95=-8,8;CIEND95=-3,3;MATEID=8164_2;EVENT=8164;SU=1200;PE=1200;SR=0;ALG=PROD;AF=0.1153;NSAMP=1941;MSQ=36.11;AN=16834;AC=1941;NS=8438;AC_Hom=0;AC_Het=1947;AC_Hemi=0;MAF=0.115371;HWE=0;NFAM=1787
1	20960068	78677_1	N	N[1:20960180[	13.19	LOW	SVTYPE=BND;POS=20960068;STRANDS=+-:4;CIPOS=-9,8;CIEND=-9,8;CIPOS95=0,0;CIEND95=0,0;MATEID=78677_2;EVENT=78677;SU=4;PE=0;SR=4;ALG=PROD;AF=5.946e-05;NSAMP=1;MSQ=12.11;AN=16818;AC=1;NS=8430;AC_Hom=0;AC_Het=1;AC_Hemi=0;MAF=5.9312e-05;HWE=1;NFAM=1
1	20960180	78677_2	N	]1:20960068]N	13.19	LOW	SVTYPE=BND;POS=20960068;STRANDS=+-:4;CIPOS=-9,8;CIEND=-9,8;CIPOS95=0,0;CIEND95=0,0;MATEID=78677_1;EVENT=78677;SECONDARY;SU=4;PE=0;SR=4;ALG=PROD;AF=5.946e-05;NSAMP=1;MSQ=12.11;AN=16818;AC=1;NS=8430;AC_Hom=0;AC_Het=1;AC_Hemi=0;MAF=5.9312e-05;HWE=1;NFAM=1
1	20991962	8674_1	N	]6:119596488]N	68999.3	LOW	SVTYPE=BND;POS=20991962;STRANDS=-+:8;IMPRECISE;CIPOS=-30,24;CIEND=-24,29;CIPOS95=-6,6;CIEND95=-1,1;MATEID=8674_2;EVENT=8674;SU=8;PE=6;SR=2;ALG=PROD;AF=0.05435;NSAMP=915;MSQ=75.08;AN=16834;AC=915;NS=8438;AC_Hom=0;AC_Het=917;AC_Hemi=0;MAF=0.0543375;HWE=7.05497e-12;NFAM=737
1	20992049	78679	N	<DEL>	557.45	PASS	SVTYPE=DEL;POS=20992049;SVLEN=-11979;END=21004028;STRANDS=+-:20;IMPRECISE;CIPOS=-5,9;CIEND=-10,2;CIPOS95=-1,1;CIEND95=-1,0;SU=20;PE=17;SR=3;ALG=PROD;AF=5.94e-05;NSAMP=1;MSQ=557.45;AN=16834;AC=1;NS=8438;AC_Hom=0;AC_Het=1;AC_Hemi=0;MAF=5.92557e-05;HWE=1;NFAM=1
1	20994665	78680	N	<DEL>	209.86	PASS	SVTYPE=DEL;POS=20994665;SVLEN=-1165;END=20995830;STRANDS=+-:10;IMPRECISE;CIPOS=-10,273;CIEND=-223,9;CIPOS95=-3,49;CIEND95=-63,3;SU=10;PE=10;SR=0;ALG=PROD;AF=5.94e-05;NSAMP=1;MSQ=209.84;AN=16834;AC=1;NS=8438;AC_Hom=0;AC_Het=1;AC_Hemi=0;MAF=5.92557e-05;HWE=1;NFAM=1
1	21006512	78681_1	N	N[1:21006639[	263.78	PASS	SVTYPE=BND;POS=21006512;STRANDS=+-:9;CIPOS=-5,3;CIEND=-5,3;CIPOS95=0,0;CIEND95=0,0;MATEID=78681_2;EVENT=78681;SU=9;PE=1;SR=8;ALG=PROD;AF=5.94e-05;NSAMP=1;MSQ=263.76;AN=16834;AC=1;NS=8438;AC_Hom=0;AC_Het=1;AC_Hemi=0;MAF=5.92557e-05;HWE=1;NFAM=1
1	21006639	78681_2	N	]1:21006512]N	263.78	PASS	SVTYPE=BND;POS=21006512;STRANDS=+-:9;CIPOS=-5,3;CIEND=-5,3;CIPOS95=0,0;CIEND95=0,0;MATEID=78681_1;EVENT=78681;SECONDARY;SU=9;PE=1;SR=8;ALG=PROD;AF=5.94e-05;NSAMP=1;MSQ=263.76;AN=16834;AC=1;NS=8438;AC_Hom=0;AC_Het=1;AC_Hemi=0;MAF=5.92557e-05;HWE=1;NFAM=1
1	21007467	291810_1	N	N]1:21007875]	122.74	LOW	SVTYPE=BND;POS=21007467;STRANDS=++:8;IMPRECISE;CIPOS=-7,10;CIEND=-2,10;CIPOS95=-2,3;CIEND95=-1,6;MATEID=291810_2;EVENT=291810;SU=8;PE=7;SR=1;ALG=PROD;AF=5.94e-05;NSAMP=1;MSQ=122.73;AN=16834;AC=1;NS=8438;AC_Hom=0;AC_Het=1;AC_Hemi=0;MAF=5.92557e-05;HWE=1;NFAM=1
1	21007875	291810_2	N	N]1:21007467]	122.74	LOW	SVTYPE=BND;POS=21007875;STRANDS=++:8;IMPRECISE;CIPOS=-2,10;CIEND=-7,10;CIPOS95=-1,6;CIEND95=-2,3;MATEID=291810_1;EVENT=291810;SECONDARY;SU=8;PE=7;SR=1;ALG=PROD;AF=5.94e-05;NSAMP=1;MSQ=122.73;AN=16834;AC=1;NS=8438;AC_Hom=0;AC_Het=1;AC_Hemi=0;MAF=5.92557e-05;HWE=1;NFAM=1
1	21010343	78682_1	N	N[1:21010453[	7725.42	LOW	SVTYPE=BND;POS=21010343;STRANDS=+-:401;CIPOS=-22,22;CIEND=-2,1;CIPOS95=0,0;CIEND95=0,0;MATEID=78682_2;EVENT=78682;SU=401;PE=2;SR=399;ALG=PROD;AF=0.002733;NSAMP=46;MSQ=167.93;AN=16834;AC=46;NS=8438;AC_Hom=0;AC_Het=46;AC_Hemi=0;MAF=0.00272576;HWE=1;NFAM=45
1	21010453	78682_2	N	]1:21010343]N	7725.42	LOW	SVTYPE=BND;POS=21010343;STRANDS=+-:401;CIPOS=-2,1;CIEND=-22,22;CIPOS95=0,0;CIEND95=0,0;MATEID=78682_1;EVENT=78682;SECONDARY;SU=401;PE=2;SR=399;ALG=PROD;AF=0.002733;NSAMP=46;MSQ=167.93;AN=16834;AC=46;NS=8438;AC_Hom=0;AC_Het=46;AC_Hemi=0;MAF=0.00272576;HWE=1;NFAM=45
1	21019334	253615_1	N	]1:147391921]N	34019.1	LOW	SVTYPE=BND;POS=21019334;STRANDS=-+:282;IMPRECISE;CIPOS=-271,36;CIEND=-12,156;CIPOS95=-14,14;CIEND95=-3,3;MATEID=253615_2;EVENT=253615;SU=282;PE=282;SR=0;ALG=PROD;AF=0.1104;NSAMP=1856;MSQ=17.45;AN=16834;AC=1858;NS=8438;AC_Hom=4;AC_Het=1857;AC_Hemi=0;MAF=0.110275;HWE=0;NFAM=1699
1	21019553	78683_1	N	N[1:147392053[	39213.7	LOW	SVTYPE=BND;POS=21019553;STRANDS=+-:1897;IMPRECISE;CIPOS=-13,144;CIEND=-131,7;CIPOS95=-3,3;CIEND95=-2,2;MATEID=78683_2;EVENT=78683;SU=1897;PE=1897;SR=0;ALG=PROD;AF=0.07295;NSAMP=1228;MSQ=31.19;AN=16834;AC=1228;NS=8438;AC_Hom=0;AC_Het=1234;AC_Hemi=0;MAF=0.0731216;HWE=1.52832e-21;NFAM=1141
1	21029659	2943_1	N	]16:25915505]N	77.97	LOW	SVTYPE=BND;POS=21029659;STRANDS=-+:5;CIPOS=-10,10;CIEND=-10,10;CIPOS95=0,0;CIEND95=0,0;MATEID=2943_2;EVENT=2943;SU=5;PE=0;SR=5;ALG=PROD;AF=5.94e-05;NSAMP=1;MSQ=77.84;AN=16834;AC=1;NS=8438;AC_Hom=0;AC_Het=1;AC_Hemi=0;MAF=5.92557e-05;HWE=1;NFAM=1
1	21029661	253616_1	N	]1:21030022]N	772.46	LOW	SVTYPE=BND;POS=21029661;STRANDS=-+:32;CIPOS=-33,23;CIEND=-28,30;CIPOS95=0,0;CIEND95=0,0;MATEID=253616_2;EVENT=253616;SU=32;PE=15;SR=17;ALG=PROD;AF=0.001723;NSAMP=29;MSQ=22.17;AN=16834;AC=29;NS=8438;AC_Hom=0;AC_Het=29;AC_Hemi=0;MAF=0.00171842;HWE=1;NFAM=28
1	21030022	253616_2	N	N[1:21029661[	772.46	LOW	SVTYPE=BND;POS=21029661;STRANDS=-+:32;CIPOS=-28,30;CIEND=-33,23;CIPOS95=0,0;CIEND95=0,0;MATEID=253616_1;EVENT=253616;SECONDARY;SU=32;PE=15;SR=17;ALG=PROD;AF=0.001723;NSAMP=29;MSQ=22.17;AN=16834;AC=29;NS=8438;AC_Hom=0;AC_Het=29;AC_Hemi=0;MAF=0.00171842;HWE=1;NFAM=28
1	21034352	1913_1	N	N]13:77219073]	1553.56	LOW	SVTYPE=BND;POS=21034352;STRANDS=++:147,--:51;IMPRECISE;CIPOS=-114,48;CIEND=-49,96;CIPOS95=-67,48;CIEND95=-46,46;MATEID=1913_2;EVENT=1913;SU=198;PE=38;SR=160;ALG=SUM;AF=0.002198;NSAMP=37;MSQ=41.38;AN=16834;AC=37;NS=8438;AC_Hom=0;AC_Het=37;AC_Hemi=0;MAF=0.00219246;HWE=1;NFAM=37
1	21038987	78684	N	<DEL>	476.48	PASS	SVTYPE=DEL;POS=21038987;SVLEN=-1481;END=21040468;STRANDS=+-:18;CIPOS=-25,26;CIEND=-30,28;CIPOS95=0,0;CIEND95=0,0;SU=18;PE=10;SR=8;ALG=PROD;AF=0.0001188;NSAMP=2;MSQ=238.24;AN=16834;AC=2;NS=8438;AC_Hom=0;AC_Het=2;AC_Hemi=0;MAF=0.000118511;HWE=1;NFAM=2
1	21039025	291814_1	N	N]1:21039637]	96706.9	LOW	SVTYPE=BND;POS=21039025;STRANDS=++:6;IMPRECISE;CIPOS=-43,127;CIEND=-50,67;CIPOS95=-43,74;CIEND95=-8,8;MATEID=291814_2;EVENT=291814;SU=6;PE=6;SR=0;ALG=PROD;AF=0.1063;NSAMP=1789;MSQ=53.61;AN=16834;AC=1789;NS=8438;AC_Hom=0;AC_Het=1794;AC_Hemi=0;MAF=0.106305;HWE=0;NFAM=1540
1	21039026	253617_1	N	]1:21039338]N	28587.6	LOW	SVTYPE=BND;POS=21039026;STRANDS=-+:328;IMPRECISE;CIPOS=-453,140;CIEND=-65,581;CIPOS95=-79,79;CIEND95=-65,151;MATEID=253617_2;EVENT=253617;SU=328;PE=285;SR=43;ALG=SUM;AF=0.03938;NSAMP=607;MSQ=45.47;AN=16834;AC=663;NS=8438;AC_Hom=116;AC_Het=551;AC_Hemi=0;MAF=0.0395236;HWE=1.17982e-22;NFAM=528
1	21039063	78685_1	N	N[1:21039386[	1508.34	LOW	SVTYPE=BND;POS=21039063;STRANDS=+-:15;CIPOS=-27,25;CIEND=-26,23;CIPOS95=0,0;CIEND95=0,0;MATEID=78685_2;EVENT=78685;SU=15;PE=6;SR=9;ALG=PROD;AF=0.002436;NSAMP=40;MSQ=36.39;AN=16832;AC=41;NS=8437;AC_Hom=2;AC_Het=39;AC_Hemi=0;MAF=0.00242977;HWE=0.047545;NFAM=39
1	21039080	291811	N	<INV>	711607	LOW	SVTYPE=INV;POS=21039080;SVLEN=128;END=21039208;STRANDS=++:5872,--:145;IMPRECISE;CIPOS=-297,145;CIEND=-76,752;CIPOS95=-53,53;CIEND95=-76,130;SU=6017;PE=4298;SR=1719;ALG=SUM;AF=0.401;NSAMP=5878;MSQ=120.68;RETAINED;AN=16824;AC=6747;NS=8433;AC_Hom=1740;AC_Het=5022;AC_Hemi=0;MAF=0.400925;HWE=0;NFAM=5074
1	21039085	291813_1	N	N]1:21039206]	261629	LOW	SVTYPE=BND;POS=21039085;STRANDS=++:36;IMPRECISE;CIPOS=-1,4;CIEND=-40,40;CIPOS95=-1,1;CIEND95=0,0;MATEID=291813_2;EVENT=291813;SU=36;PE=26;SR=10;ALG=PROD;AF=0.2508;NSAMP=3719;MSQ=70.02;AN=16760;AC=4203;NS=8401;AC_Hom=970;AC_Het=3246;AC_Hemi=0;MAF=0.250923;HWE=0.0115457;NFAM=3193
1	21039206	291813_2	N	N]1:21039085]	261629	LOW	SVTYPE=BND;POS=21039206;STRANDS=++:36;IMPRECISE;CIPOS=-40,40;CIEND=-1,4;CIPOS95=0,0;CIEND95=-1,1;MATEID=291813_1;EVENT=291813;SECONDARY;SU=36;PE=26;SR=10;ALG=PROD;AF=0.2508;NSAMP=3719;MSQ=70.02;AN=16760;AC=4203;NS=8401;AC_Hom=970;AC_Het=3246;AC_Hemi=0;MAF=0.250923;HWE=0.0115457;NFAM=3193
1	21039338	253617_2	N	N[1:21039026[	28587.6	LOW	SVTYPE=BND;POS=21039026;STRANDS=-+:328;IMPRECISE;CIPOS=-65,581;CIEND=-453,140;CIPOS95=-65,151;CIEND95=-79,79;MATEID=253617_1;EVENT=253617;SECONDARY;SU=328;PE=285;SR=43;ALG=SUM;AF=0.03938;NSAMP=607;MSQ=45.47;AN=16834;AC=663;NS=8438;AC_Hom=116;AC_Het=551;AC_Hemi=0;MAF=0.0395236;HWE=1.17982e-22;NFAM=528
1	21039386	78685_2	N	]1:21039063]N	1508.34	LOW	SVTYPE=BND;POS=21039063;STRANDS=+-:15;CIPOS=-26,23;CIEND=-27,25;CIPOS95=0,0;CIEND95=0,0;MATEID=78685_1;EVENT=78685;SECONDARY;SU=15;PE=6;SR=9;ALG=PROD;AF=0.002436;NSAMP=40;MSQ=36.39;AN=16832;AC=41;NS=8437;AC_Hom=2;AC_Het=39;AC_Hemi=0;MAF=0.00242977;HWE=0.047545;NFAM=39
1	21039637	291814_2	N	N]1:21039025]	96706.9	LOW	SVTYPE=BND;POS=21039637;STRANDS=++:6;IMPRECISE;CIPOS=-50,67;CIEND=-43,127;CIPOS95=-8,8;CIEND95=-43,74;MATEID=291814_1;EVENT=291814;SECONDARY;SU=6;PE=6;SR=0;ALG=PROD;AF=0.1063;NSAMP=1789;MSQ=53.61;AN=16834;AC=1789;NS=8438;AC_Hom=0;AC_Het=1794;AC_Hemi=0;MAF=0.106305;HWE=0;NFAM=1540
1	21040534	78687	N	<DEL>	149.66	PASS	SVTYPE=DEL;POS=21040534;SVLEN=-3062;END=21043596;STRANDS=+-:10;IMPRECISE;CIPOS=-10,241;CIEND=-152,10;CIPOS95=-2,83;CIEND95=-35,1;SU=10;PE=10;SR=0;ALG=PROD;AF=5.94e-05;NSAMP=1;MSQ=149.66;AN=16834;AC=1;NS=8438;AC_Hom=0;AC_Het=1;AC_Hemi=0;MAF=5.92557e-05;HWE=1;NFAM=1
1	21060384	78688	N	<DEL>	359.56	PASS	SVTYPE=DEL;POS=21060384;SVLEN=-8000;END=21068384;STRANDS=+-:14;CIPOS=-7,10;CIEND=-10,10;CIPOS95=0,0;CIEND95=0,0;SU=14;PE=9;SR=5;ALG=PROD;AF=5.94e-05;NSAMP=1;MSQ=359.56;AN=16834;AC=1;NS=8438;AC_Hom=0;AC_Het=1;AC_Hemi=0;MAF=5.92557e-05;HWE=1;NFAM=1
1	21072692	78689_1	N	N[1:21072864[	21.37	LOW	SVTYPE=BND;POS=21072692;STRANDS=+-:5;IMPRECISE;CIPOS=-6,7;CIEND=-8,8;CIPOS95=-3,3;CIEND95=0,2;MATEID=78689_2;EVENT=78689;SU=5;PE=0;SR=5;ALG=PROD;AF=0.0001782;NSAMP=3;MSQ=5.4;AN=16834;AC=3;NS=8438;AC_Hom=0;AC_Het=3;AC_Hemi=0;MAF=0.000177767;HWE=1;NFAM=3
1	21072864	78689_2	N	]1:21072692]N	21.37	LOW	SVTYPE=BND;POS=21072692;STRANDS=+-:5;IMPRECISE;CIPOS=-8,8;CIEND=-6,7;CIPOS95=0,2;CIEND95=-3,3;MATEID=78689_1;EVENT=78689;SECONDARY;SU=5;PE=0;SR=5;ALG=PROD;AF=0.0001782;NSAMP=3;MSQ=5.4;AN=16834;AC=3;NS=8438;AC_Hom=0;AC_Het=3;AC_Hemi=0;MAF=0.000177767;HWE=1;NFAM=3
1	21076818	1887_1	N	]13:68983059]N	1671.04	LOW	SVTYPE=BND;POS=21076818;STRANDS=-+:4;CIPOS=-9,8;CIEND=-9,8;CIPOS95=0,0;CIEND95=0,0;MATEID=1887_2;EVENT=1887;SU=4;PE=0;SR=4;ALG=PROD;AF=0.003802;NSAMP=64;MSQ=24.61;AN=16834;AC=64;NS=8438;AC_Hom=0;AC_Het=65;AC_Hemi=0;MAF=0.00385162;HWE=1;NFAM=64
1	21076860	3591_1	N	]18:3544233]N	1077.29	LOW	SVTYPE=BND;POS=21076860;STRANDS=-+:41;CIPOS=-9,8;CIEND=-9,8;CIPOS95=0,0;CIEND95=0,0;MATEID=3591_2;EVENT=3591;SU=41;PE=0;SR=41;ALG=PROD;AF=0.003505;NSAMP=59;MSQ=16.84;AN=16834;AC=59;NS=8438;AC_Hom=0;AC_Het=59;AC_Hemi=0;MAF=0.00349609;HWE=1;NFAM=56
1	21085115	78690_1	N	N[1:21085398[	60.42	LOW	SVTYPE=BND;POS=21085115;STRANDS=+-:9;CIPOS=-29,28;CIEND=-21,21;CIPOS95=0,0;CIEND95=0,0;MATEID=78690_2;EVENT=78690;SU=9;PE=0;SR=9;ALG=PROD;AF=0.0002376;NSAMP=4;MSQ=14.46;AN=16834;AC=4;NS=8438;AC_Hom=0;AC_Het=4;AC_Hemi=0;MAF=0.000237023;HWE=1;NFAM=4
1	21085398	78690_2	N	]1:21085115]N	60.42	LOW	SVTYPE=BND;POS=21085115;STRANDS=+-:9;CIPOS=-21,21;CIEND=-29,28;CIPOS95=0,0;CIEND95=0,0;MATEID=78690_1;EVENT=78690;SECONDARY;SU=9;PE=0;SR=9;ALG=PROD;AF=0.0002376;NSAMP=4;MSQ=14.46;AN=16834;AC=4;NS=8438;AC_Hom=0;AC_Het=4;AC_Hemi=0;MAF=0.000237023;HWE=1;NFAM=4
1	21086780	78691_1	N	N[1:21087060[	40.4	LOW	SVTYPE=BND;POS=21086780;STRANDS=+-:4;CIPOS=-9,8;CIEND=-9,8;CIPOS95=0,0;CIEND95=0,0;MATEID=78691_2;EVENT=78691;SU=4;PE=0;SR=4;ALG=PROD;AF=0.0001188;NSAMP=2;MSQ=18.75;AN=16834;AC=2;NS=8438;AC_Hom=0;AC_Het=2;AC_Hemi=0;MAF=0.000118511;HWE=1;NFAM=2
1	21087060	78691_2	N	]1:21086780]N	40.4	LOW	SVTYPE=BND;POS=21086780;STRANDS=+-:4;CIPOS=-9,8;CIEND=-9,8;CIPOS95=0,0;CIEND95=0,0;MATEID=78691_1;EVENT=78691;SECONDARY;SU=4;PE=0;SR=4;ALG=PROD;AF=0.0001188;NSAMP=2;MSQ=18.75;AN=16834;AC=2;NS=8438;AC_Hom=0;AC_Het=2;AC_Hemi=0;MAF=0.000118511;HWE=1;NFAM=2
1	21100607	78692_1	N	N[1:21100684[	149.86	LOW	SVTYPE=BND;POS=21100607;STRANDS=+-:5;CIPOS=-10,10;CIEND=-10,10;CIPOS95=0,0;CIEND95=0,0;MATEID=78692_2;EVENT=78692;SU=5;PE=0;SR=5;ALG=PROD;AF=5.94e-05;NSAMP=1;MSQ=149.85;AN=16834;AC=1;NS=8438;AC_Hom=0;AC_Het=1;AC_Hemi=0;MAF=5.92557e-05;HWE=1;NFAM=1
1	21100684	78692_2	N	]1:21100607]N	149.86	LOW	SVTYPE=BND;POS=21100607;STRANDS=+-:5;CIPOS=-10,10;CIEND=-10,10;CIPOS95=0,0;CIEND95=0,0;MATEID=78692_1;EVENT=78692;SECONDARY;SU=5;PE=0;SR=5;ALG=PROD;AF=5.94e-05;NSAMP=1;MSQ=149.85;AN=16834;AC=1;NS=8438;AC_Hom=0;AC_Het=1;AC_Hemi=0;MAF=5.92557e-05;HWE=1;NFAM=1
1	21117102	78693	N	<DEL>	452.11	PASS	SVTYPE=DEL;POS=21117102;SVLEN=-3625;END=21120727;STRANDS=+-:25;IMPRECISE;CIPOS=-27,249;CIEND=-130,30;CIPOS95=-26,26;CIEND95=-32,30;SU=25;PE=25;SR=0;ALG=PROD;AF=0.0001782;NSAMP=3;MSQ=150.7;AN=16834;AC=3;NS=8438;AC_Hom=0;AC_Het=3;AC_Hemi=0;MAF=0.000177767;HWE=1;NFAM=3
1	21118045	78694	N	<DEL>	773.36	PASS	SVTYPE=DEL;POS=21118045;SVLEN=-473;END=21118518;STRANDS=+-:28;CIPOS=-6,10;CIEND=-10,10;CIPOS95=0,0;CIEND95=0,0;SU=28;PE=24;SR=4;ALG=PROD;AF=5.94e-05;NSAMP=1;MSQ=773.36;AN=16834;AC=1;NS=8438;AC_Hom=0;AC_Het=1;AC_Hemi=0;MAF=5.92557e-05;HWE=1;NFAM=1
1	21123019	253618_1	N	]1:21123486]N	662.66	LOW	SVTYPE=BND;POS=21123019;STRANDS=-+:25;IMPRECISE;CIPOS=-223,11;CIEND=-50,232;CIPOS95=-40,11;CIEND95=-31,31;MATEID=253618_2;EVENT=253618;SU=25;PE=25;SR=0;ALG=PROD;AF=0.002317;NSAMP=39;MSQ=12.72;AN=16834;AC=39;NS=8438;AC_Hom=0;AC_Het=40;AC_Hemi=0;MAF=0.00237023;HWE=1;NFAM=38
1	21123486	253618_2	N	N[1:21123019[	662.66	LOW	SVTYPE=BND;POS=21123019;STRANDS=-+:25;IMPRECISE;CIPOS=-50,232;CIEND=-223,11;CIPOS95=-31,31;CIEND95=-40,11;MATEID=253618_1;EVENT=253618;SECONDARY;SU=25;PE=25;SR=0;ALG=PROD;AF=0.002317;NSAMP=39;MSQ=12.72;AN=16834;AC=39;NS=8438;AC_Hom=0;AC_Het=40;AC_Hemi=0;MAF=0.00237023;HWE=1;NFAM=38
1	21125833	78695	N	<DEL>	2484.59	PASS	SVTYPE=DEL;POS=21125833;SVLEN=-618;END=21126451;STRANDS=+-:113;CIPOS=-23,22;CIEND=-23,21;CIPOS95=0,0;CIEND95=0,0;SU=113;PE=62;SR=51;ALG=PROD;AF=0.000297;NSAMP=5;MSQ=496.92;AN=16834;AC=5;NS=8438;AC_Hom=0;AC_Het=5;AC_Hemi=0;MAF=0.000296279;HWE=1;NFAM=3
1	21126651	78696_1	N	N[1:21126930[	385	LOW	SVTYPE=BND;POS=21126651;STRANDS=+-:51;CIPOS=-29,28;CIEND=-27,27;CIPOS95=0,0;CIEND95=0,0;MATEID=78696_2;EVENT=78696;SU=51;PE=0;SR=51;ALG=PROD;AF=0.001307;NSAMP=22;MSQ=16.83;AN=16834;AC=22;NS=8438;AC_Hom=0;AC_Het=22;AC_Hemi=0;MAF=0.00130363;HWE=1;NFAM=22
1	21126930	78696_2	N	]1:21126651]N	385	LOW	SVTYPE=BND;POS=21126651;STRANDS=+-:51;CIPOS=-27,27;CIEND=-29,28;CIPOS95=0,0;CIEND95=0,0;MATEID=78696_1;EVENT=78696;SECONDARY;SU=51;PE=0;SR=51;ALG=PROD;AF=0.001307;NSAMP=22;MSQ=16.83;AN=16834;AC=22;NS=8438;AC_Hom=0;AC_Het=22;AC_Hemi=0;MAF=0.00130363;HWE=1;NFAM=22
1	21141241	291815_1	N	[1:78336790[N	394.63	LOW	SVTYPE=BND;POS=21141241;STRANDS=--:8;IMPRECISE;CIPOS=-456,29;CIEND=-239,30;CIPOS95=-127,29;CIEND95=-83,30;MATEID=291815_2;EVENT=291815;SU=8;PE=8;SR=0;ALG=PROD;AF=0.001426;NSAMP=24;MSQ=13.58;AN=16834;AC=24;NS=8438;AC_Hom=0;AC_Het=25;AC_Hemi=0;MAF=0.00148139;HWE=1;NFAM=23
1	21141242	9625_1	N	]8:21879122]N	25035.2	LOW	SVTYPE=BND;POS=21141242;STRANDS=-+:17;IMPRECISE;CIPOS=-44,48;CIEND=-47,45;CIPOS95=-1,1;CIEND95=0,0;MATEID=9625_2;EVENT=9625;SU=17;PE=10;SR=7;ALG=PROD;AF=0.04034;NSAMP=665;MSQ=36.92;AN=16834;AC=679;NS=8438;AC_Hom=28;AC_Het=652;AC_Hemi=0;MAF=0.0402939;HWE=0.887797;NFAM=627
1	21141288	11069_1	N	N]X:81626113]	29813	LOW	SVTYPE=BND;POS=21141288;STRANDS=++:4;CIPOS=-9,8;CIEND=-9,8;CIPOS95=0,0;CIEND95=0,0;MATEID=11069_2;EVENT=11069;SU=4;PE=0;SR=4;ALG=PROD;AF=0.08549;NSAMP=1434;MSQ=20.03;AN=16820;AC=1438;NS=8431;AC_Hom=8;AC_Het=1433;AC_Hemi=0;MAF=0.0854584;HWE=1.06095e-23;NFAM=1312
1	21143761	6590_1	N	N]3:194219224]	2913.17	LOW	SVTYPE=BND;POS=21143761;STRANDS=++:11;CIPOS=-26,30;CIEND=-27,25;CIPOS95=0,0;CIEND95=0,0;MATEID=6590_2;EVENT=6590;SU=11;PE=3;SR=8;ALG=PROD;AF=0.004158;NSAMP=69;MSQ=41.94;AN=16834;AC=70;NS=8438;AC_Hom=2;AC_Het=68;AC_Hemi=0;MAF=0.0041479;HWE=0.133848;NFAM=62
1	21157341	10347_1	N	[9:84325383[N	996.42	LOW	SVTYPE=BND;POS=21157341;STRANDS=--:81;CIPOS=-6,8;CIEND=-6,2;CIPOS95=0,0;CIEND95=0,0;MATEID=10347_2;EVENT=10347;SU=81;PE=29;SR=52;ALG=PROD;AF=0.0007128;NSAMP=12;MSQ=83.03;AN=16834;AC=12;NS=8438;AC_Hom=0;AC_Het=12;AC_Hemi=0;MAF=0.000711069;HWE=1;NFAM=11
1	21165346	291816_1	N	[1:21167323[N	131.75	LOW	SVTYPE=BND;POS=21165346;STRANDS=--:7;CIPOS=-5,4;CIEND=-5,4;CIPOS95=0,0;CIEND95=0,0;MATEID=291816_2;EVENT=291816;SU=7;PE=0;SR=7;ALG=PROD;AF=5.94e-05;NSAMP=1;MSQ=131.75;AN=16834;AC=1;NS=8438;AC_Hom=0;AC_Het=1;AC_Hemi=0;MAF=5.92557e-05;HWE=1;NFAM=1
1	21167323	291816_2	N	[1:21165346[N	131.75	LOW	SVTYPE=BND;POS=21167323;STRANDS=--:7;CIPOS=-5,4;CIEND=-5,4;CIPOS95=0,0;CIEND95=0,0;MATEID=291816_1;EVENT=291816;SECONDARY;SU=7;PE=0;SR=7;ALG=PROD;AF=5.94e-05;NSAMP=1;MSQ=131.75;AN=16834;AC=1;NS=8438;AC_Hom=0;AC_Het=1;AC_Hemi=0;MAF=5.92557e-05;HWE=1;NFAM=1
1	21181200	10949_1	N	[X:50595216[N	6.84	LOW	SVTYPE=BND;POS=21181200;STRANDS=--:4;CIPOS=-9,8;CIEND=-9,8;CIPOS95=0,0;CIEND95=0,0;MATEID=10949_2;EVENT=10949;SU=4;PE=0;SR=4;ALG=PROD;AF=5.94e-05;NSAMP=1;MSQ=6.83;AN=16834;AC=1;NS=8438;AC_Hom=0;AC_Het=1;AC_Hemi=0;MAF=5.92557e-05;HWE=1;NFAM=1
1	21181238	1941_1	N	N]13:85916160]	663.05	LOW	SVTYPE=BND;POS=21181238;STRANDS=++:5;CIPOS=-50,50;CIEND=-50,50;CIPOS95=0,0;CIEND95=0,0;MATEID=1941_2;EVENT=1941;SU=5;PE=0;SR=5;ALG=PROD;AF=0.002317;NSAMP=39;MSQ=16.13;AN=16834;AC=39;NS=8438;AC_Hom=0;AC_Het=39;AC_Hemi=0;MAF=0.00231097;HWE=1;NFAM=39
1	21208698	6594_1	N	N]3:194848516]	65.97	LOW	SVTYPE=BND;POS=21208698;STRANDS=++:4;CIPOS=-9,8;CIEND=-9,8;CIPOS95=0,0;CIEND95=0,0;MATEID=6594_2;EVENT=6594;SU=4;PE=0;SR=4;ALG=PROD;AF=0.0001782;NSAMP=3;MSQ=20.89;AN=16834;AC=3;NS=8438;AC_Hom=0;AC_Het=3;AC_Hemi=0;MAF=0.000177767;HWE=1;NFAM=3
1	21246359	78697_1	N	N[1:21246520[	67107.5	LOW	SVTYPE=BND;POS=21246359;STRANDS=+-:1568;CIPOS=-1,0;CIEND=-1,1;CIPOS95=0,0;CIEND95=0,0;MATEID=78697_2;EVENT=78697;SU=1568;PE=24;SR=1544;ALG=PROD;AF=0.01996;NSAMP=333;MSQ=201.52;AN=16834;AC=336;NS=8438;AC_Hom=6;AC_Het=330;AC_Hemi=0;MAF=0.0199099;HWE=1;NFAM=288
1	21246520	78697_2	N	]1:21246359]N	67107.5	LOW	SVTYPE=BND;POS=21246359;STRANDS=+-:1568;CIPOS=-1,1;CIEND=-1,0;CIPOS95=0,0;CIEND95=0,0;MATEID=78697_1;EVENT=78697;SECONDARY;SU=1568;PE=24;SR=1544;ALG=PROD;AF=0.01996;NSAMP=333;MSQ=201.52;AN=16834;AC=336;NS=8438;AC_Hom=6;AC_Het=330;AC_Hemi=0;MAF=0.0199099;HWE=1;NFAM=288
1	21252361	253619	N	<DUP>	220.48	PASS	SVTYPE=DUP;POS=21252361;SVLEN=238;END=21252599;STRANDS=-+:12;CIPOS=-4,2;CIEND=-4,2;CIPOS95=0,0;CIEND95=0,0;SU=12;PE=1;SR=11;ALG=PROD;AF=5.94e-05;NSAMP=1;MSQ=216.01;AN=16834;AC=1;NS=8438;AC_Hom=0;AC_Het=1;AC_Hemi=0;MAF=5.92557e-05;HWE=1;NFAM=1
1	21257950	1464_1	N	N]12:95262310]	8924.8	LOW	SVTYPE=BND;POS=21257950;STRANDS=++:17;CIPOS=-10,10;CIEND=-10,10;CIPOS95=0,0;CIEND95=0,0;MATEID=1464_2;EVENT=1464;SU=17;PE=0;SR=17;ALG=PROD;AF=0.018;NSAMP=303;MSQ=28.7;AN=16834;AC=303;NS=8438;AC_Hom=0;AC_Het=303;AC_Hemi=0;MAF=0.0179545;HWE=0.117545;NFAM=276
1	21294669	6946_1	N	]4:84108138]N	247.39	LOW	SVTYPE=BND;POS=21294669;STRANDS=-+:13;IMPRECISE;CIPOS=-321,30;CIEND=-30,465;CIPOS95=-107,30;CIEND95=-30,102;MATEID=6946_2;EVENT=6946;SU=13;PE=13;SR=0;ALG=PROD;AF=0.0002376;NSAMP=4;MSQ=61.4;AN=16834;AC=4;NS=8438;AC_Hom=0;AC_Het=4;AC_Hemi=0;MAF=0.000237023;HWE=1;NFAM=4
1	21294683	6945_1	N	N[4:84105447[	1414.47	LOW	SVTYPE=BND;POS=21294683;STRANDS=+-:72;IMPRECISE;CIPOS=-8,281;CIEND=-148,10;CIPOS95=-8,22;CIEND95=-15,10;MATEID=6945_2;EVENT=6945;SU=72;PE=72;SR=0;ALG=PROD;AF=0.0004158;NSAMP=7;MSQ=202.07;AN=16834;AC=7;NS=8438;AC_Hom=0;AC_Het=7;AC_Hemi=0;MAF=0.00041479;HWE=1;NFAM=7
1	21311073	5069_1	N	N]2:222456641]	1095.51	LOW	SVTYPE=BND;POS=21311073;STRANDS=++:5;CIPOS=-10,10;CIEND=-10,10;CIPOS95=0,0;CIEND95=0,0;MATEID=5069_2;EVENT=5069;SU=5;PE=0;SR=5;ALG=PROD;AF=0.003386;NSAMP=43;MSQ=24.51;AN=16834;AC=57;NS=8438;AC_Hom=28;AC_Het=29;AC_Hemi=0;MAF=0.00337758;HWE=2.08866e-29;NFAM=43
1	21344096	78698_1	N	N[1:21344926[	3493.48	LOW	SVTYPE=BND;POS=21344096;STRANDS=+-:185;IMPRECISE;CIPOS=-10,151;CIEND=-88,17;CIPOS95=-3,3;CIEND95=-4,4;MATEID=78698_2;EVENT=78698;SU=185;PE=185;SR=0;ALG=PROD;AF=0.001604;NSAMP=27;MSQ=129.39;AN=16834;AC=27;NS=8438;AC_Hom=0;AC_Het=27;AC_Hemi=0;MAF=0.00159991;HWE=1;NFAM=27
1	21344926	78698_2	N	]1:21344096]N	3493.48	LOW	SVTYPE=BND;POS=21344096;STRANDS=+-:185;IMPRECISE;CIPOS=-88,17;CIEND=-10,151;CIPOS95=-4,4;CIEND95=-3,3;MATEID=78698_1;EVENT=78698;SECONDARY;SU=185;PE=185;SR=0;ALG=PROD;AF=0.001604;NSAMP=27;MSQ=129.39;AN=16834;AC=27;NS=8438;AC_Hom=0;AC_Het=27;AC_Hemi=0;MAF=0.00159991;HWE=1;NFAM=27
1	21349722	78699_1	N	N[1:21349776[	2970.07	LOW	SVTYPE=BND;POS=21349722;STRANDS=+-:4;CIPOS=-9,8;CIEND=-9,8;CIPOS95=0,0;CIEND95=0,0;MATEID=78699_2;EVENT=78699;SU=4;PE=0;SR=4;ALG=PROD;AF=0.01013;NSAMP=166;MSQ=14.42;AN=16782;AC=170;NS=8412;AC_Hom=8;AC_Het=162;AC_Hemi=0;MAF=0.0101046;HWE=0.0103627;NFAM=163
1	21349776	78699_2	N	]1:21349722]N	2970.07	LOW	SVTYPE=BND;POS=21349722;STRANDS=+-:4;CIPOS=-9,8;CIEND=-9,8;CIPOS95=0,0;CIEND95=0,0;MATEID=78699_1;EVENT=78699;SECONDARY;SU=4;PE=0;SR=4;ALG=PROD;AF=0.01013;NSAMP=166;MSQ=14.42;AN=16782;AC=170;NS=8412;AC_Hom=8;AC_Het=162;AC_Hemi=0;MAF=0.0101046;HWE=0.0103627;NFAM=163
1	21350167	9734_1	N	N]8:43543214]	280.65	LOW	SVTYPE=BND;POS=21350167;STRANDS=++:4;IMPRECISE;CIPOS=-10,541;CIEND=-10,619;CIPOS95=-1,179;CIEND95=-1,215;MATEID=9734_2;EVENT=9734;SU=4;PE=4;SR=0;ALG=PROD;AF=0.00101;NSAMP=17;MSQ=14.54;AN=16834;AC=17;NS=8438;AC_Hom=0;AC_Het=17;AC_Hemi=0;MAF=0.00100735;HWE=1;NFAM=17
1	21350185	8084_1	N	N[5:167285945[	3948.24	LOW	SVTYPE=BND;POS=21350185;STRANDS=+-:86;IMPRECISE;CIPOS=-12,255;CIEND=-273,12;CIPOS95=-12,13;CIEND95=-47,12;MATEID=8084_2;EVENT=8084;SU=86;PE=86;SR=0;ALG=PROD;AF=0.005703;NSAMP=96;MSQ=40.6;AN=16834;AC=96;NS=8438;AC_Hom=0;AC_Het=96;AC_Hemi=0;MAF=0.00568855;HWE=1;NFAM=93
1	21350694	9733_1	N	[8:43543035[N	301.67	LOW	SVTYPE=BND;POS=21350694;STRANDS=--:5;IMPRECISE;CIPOS=-239,10;CIEND=-266,10;CIPOS95=-118,2;CIEND95=-141,1;MATEID=9733_2;EVENT=9733;SU=5;PE=5;SR=0;ALG=PROD;AF=0.001188;NSAMP=20;MSQ=13.23;AN=16834;AC=20;NS=8438;AC_Hom=0;AC_Het=21;AC_Hemi=0;MAF=0.00124437;HWE=1;NFAM=20
1	21353072	78700	N	<DEL>	163.24	PASS	SVTYPE=DEL;POS=21353072;SVLEN=-166;END=21353238;STRANDS=+-:5;CIPOS=-10,10;CIEND=-10,10;CIPOS95=0,0;CIEND95=0,0;SU=5;PE=0;SR=5;ALG=PROD;AF=5.94e-05;NSAMP=1;MSQ=158.74;AN=16834;AC=1;NS=8438;AC_Hom=0;AC_Het=1;AC_Hemi=0;MAF=5.92557e-05;HWE=1;NFAM=1
1	21362525	78701_1	N	N[1:21362637[	9.58	LOW	SVTYPE=BND;POS=21362525;STRANDS=+-:4;CIPOS=-9,8;CIEND=-9,8;CIPOS95=0,0;CIEND95=0,0;MATEID=78701_2;EVENT=78701;SU=4;PE=0;SR=4;ALG=PROD;AF=5.94e-05;NSAMP=1;MSQ=9.3;AN=16834;AC=1;NS=8438;AC_Hom=0;AC_Het=1;AC_Hemi=0;MAF=5.92557e-05;HWE=1;NFAM=1
1	21362637	78701_2	N	]1:21362525]N	9.58	LOW	SVTYPE=BND;POS=21362525;STRANDS=+-:4;CIPOS=-9,8;CIEND=-9,8;CIPOS95=0,0;CIEND95=0,0;MATEID=78701_1;EVENT=78701;SECONDARY;SU=4;PE=0;SR=4;ALG=PROD;AF=5.94e-05;NSAMP=1;MSQ=9.3;AN=16834;AC=1;NS=8438;AC_Hom=0;AC_Het=1;AC_Hemi=0;MAF=5.92557e-05;HWE=1;NFAM=1
1	21380087	3519_1	N	]17:63933732]N	22.61	LOW	SVTYPE=BND;POS=21380087;STRANDS=-+:4;IMPRECISE;CIPOS=-326,10;CIEND=-10,517;CIPOS95=-173,1;CIEND95=-1,183;MATEID=3519_2;EVENT=3519;SU=4;PE=4;SR=0;ALG=PROD;AF=5.944e-05;NSAMP=1;MSQ=17.91;AN=16824;AC=1;NS=8433;AC_Hom=0;AC_Het=1;AC_Hemi=0;MAF=5.92909e-05;HWE=1;NFAM=1
1	21380839	7590_1	N	[5:37012584[N	43338.8	LOW	SVTYPE=BND;POS=21380839;STRANDS=--:2667;IMPRECISE;CIPOS=-77,32;CIEND=-199,31;CIPOS95=-2,2;CIEND95=-11,11;MATEID=7590_2;EVENT=7590;SU=2667;PE=2667;SR=0;ALG=PROD;AF=0.06231;NSAMP=1049;MSQ=40.74;AN=16834;AC=1049;NS=8438;AC_Hom=0;AC_Het=1053;AC_Hemi=0;MAF=0.0623963;HWE=1.33242e-15;NFAM=939
1	21387216	78702_1	N	N[1:21387310[	26.91	LOW	SVTYPE=BND;POS=21387216;STRANDS=+-:4;CIPOS=-9,8;CIEND=-9,8;CIPOS95=0,0;CIEND95=0,0;MATEID=78702_2;EVENT=78702;SU=4;PE=0;SR=4;ALG=PROD;AF=5.94e-05;NSAMP=1;MSQ=26.87;AN=16834;AC=1;NS=8438;AC_Hom=0;AC_Het=1;AC_Hemi=0;MAF=5.92557e-05;HWE=1;NFAM=1
1	21387310	78702_2	N	]1:21387216]N	26.91	LOW	SVTYPE=BND;POS=21387216;STRANDS=+-:4;CIPOS=-9,8;CIEND=-9,8;CIPOS95=0,0;CIEND95=0,0;MATEID=78702_1;EVENT=78702;SECONDARY;SU=4;PE=0;SR=4;ALG=PROD;AF=5.94e-05;NSAMP=1;MSQ=26.87;AN=16834;AC=1;NS=8438;AC_Hom=0;AC_Het=1;AC_Hemi=0;MAF=5.92557e-05;HWE=1;NFAM=1
1	21403195	78703	N	<DEL>	146.84	PASS	SVTYPE=DEL;POS=21403195;SVLEN=-3350;END=21406545;STRANDS=+-:8;CIPOS=-8,8;CIEND=-10,10;CIPOS95=0,0;CIEND95=0,0;SU=8;PE=4;SR=4;ALG=PROD;AF=5.94e-05;NSAMP=1;MSQ=146.84;AN=16834;AC=1;NS=8438;AC_Hom=0;AC_Het=1;AC_Hemi=0;MAF=5.92557e-05;HWE=1;NFAM=1
1	21405977	78704_1	N	N[1:21406297[	54.24	LOW	SVTYPE=BND;POS=21405977;STRANDS=+-:9;CIPOS=-29,28;CIEND=-29,28;CIPOS95=0,0;CIEND95=0,0;MATEID=78704_2;EVENT=78704;SU=9;PE=0;SR=9;ALG=PROD;AF=0.0001782;NSAMP=3;MSQ=16.47;AN=16834;AC=3;NS=8438;AC_Hom=0;AC_Het=3;AC_Hemi=0;MAF=0.000177767;HWE=1;NFAM=3
1	21406297	78704_2	N	]1:21405977]N	54.24	LOW	SVTYPE=BND;POS=21405977;STRANDS=+-:9;CIPOS=-29,28;CIEND=-29,28;CIPOS95=0,0;CIEND95=0,0;MATEID=78704_1;EVENT=78704;SECONDARY;SU=9;PE=0;SR=9;ALG=PROD;AF=0.0001782;NSAMP=3;MSQ=16.47;AN=16834;AC=3;NS=8438;AC_Hom=0;AC_Het=3;AC_Hemi=0;MAF=0.000177767;HWE=1;NFAM=3
1	21409549	3279_1	N	N]17:41427638]	7045.31	LOW	SVTYPE=BND;POS=21409549;STRANDS=++:4;IMPRECISE;CIPOS=-5,10;CIEND=-5,10;CIPOS95=0,1;CIEND95=0,1;MATEID=3279_2;EVENT=3279;SU=4;PE=0;SR=4;ALG=PROD;AF=0.02008;NSAMP=234;MSQ=30.06;AN=16834;AC=338;NS=8438;AC_Hom=208;AC_Het=130;AC_Hemi=0;MAF=0.0200284;HWE=0;NFAM=234
1	21409551	9954_1	N	N[8:110729925[	80.68	LOW	SVTYPE=BND;POS=21409551;STRANDS=+-:4;IMPRECISE;CIPOS=-10,491;CIEND=-171,10;CIPOS95=-1,190;CIEND95=-76,2;MATEID=9954_2;EVENT=9954;SU=4;PE=4;SR=0;ALG=PROD;AF=5.94e-05;NSAMP=1;MSQ=80.65;AN=16834;AC=1;NS=8438;AC_Hom=0;AC_Het=1;AC_Hemi=0;MAF=5.92557e-05;HWE=1;NFAM=1
1	21420281	78705_1	N	N[1:21420640[	331.01	LOW	SVTYPE=BND;POS=21420281;STRANDS=+-:13;IMPRECISE;CIPOS=-30,180;CIEND=-32,30;CIPOS95=-25,25;CIEND95=-11,11;MATEID=78705_2;EVENT=78705;SU=13;PE=13;SR=0;ALG=PROD;AF=0.000297;NSAMP=5;MSQ=65.48;AN=16834;AC=5;NS=8438;AC_Hom=0;AC_Het=5;AC_Hemi=0;MAF=0.000296279;HWE=1;NFAM=5
1	21420330	253620_1	N	]1:21421068]N	202.21	LOW	SVTYPE=BND;POS=21420330;STRANDS=-+:23;IMPRECISE;CIPOS=-84,30;CIEND=-30,320;CIPOS95=-22,22;CIEND95=-30,90;MATEID=253620_2;EVENT=253620;SU=23;PE=23;SR=0;ALG=PROD;AF=0.0003564;NSAMP=6;MSQ=31.01;AN=16834;AC=6;NS=8438;AC_Hom=0;AC_Het=6;AC_Hemi=0;MAF=0.000355534;HWE=1;NFAM=6
1	21420602	78706_1	N	N[1:21421183[	3828.46	LOW	SVTYPE=BND;POS=21420602;STRANDS=+-:187;IMPRECISE;CIPOS=-15,221;CIEND=-96,17;CIPOS95=-5,5;CIEND95=-5,5;MATEID=78706_2;EVENT=78706;SU=187;PE=187;SR=0;ALG=PROD;AF=0.002139;NSAMP=36;MSQ=106.32;AN=16834;AC=36;NS=8438;AC_Hom=0;AC_Het=36;AC_Hemi=0;MAF=0.00213321;HWE=1;NFAM=36
1	21420640	78705_2	N	]1:21420281]N	331.01	LOW	SVTYPE=BND;POS=21420281;STRANDS=+-:13;IMPRECISE;CIPOS=-32,30;CIEND=-30,180;CIPOS95=-11,11;CIEND95=-25,25;MATEID=78705_1;EVENT=78705;SECONDARY;SU=13;PE=13;SR=0;ALG=PROD;AF=0.000297;NSAMP=5;MSQ=65.48;AN=16834;AC=5;NS=8438;AC_Hom=0;AC_Het=5;AC_Hemi=0;MAF=0.000296279;HWE=1;NFAM=5
1	21421068	253620_2	N	N[1:21420330[	202.21	LOW	SVTYPE=BND;POS=21420330;STRANDS=-+:23;IMPRECISE;CIPOS=-30,320;CIEND=-84,30;CIPOS95=-30,90;CIEND95=-22,22;MATEID=253620_1;EVENT=253620;SECONDARY;SU=23;PE=23;SR=0;ALG=PROD;AF=0.0003564;NSAMP=6;MSQ=31.01;AN=16834;AC=6;NS=8438;AC_Hom=0;AC_Het=6;AC_Hemi=0;MAF=0.000355534;HWE=1;NFAM=6
1	21421183	78706_2	N	]1:21420602]N	3828.46	LOW	SVTYPE=BND;POS=21420602;STRANDS=+-:187;IMPRECISE;CIPOS=-96,17;CIEND=-15,221;CIPOS95=-5,5;CIEND95=-5,5;MATEID=78706_1;EVENT=78706;SECONDARY;SU=187;PE=187;SR=0;ALG=PROD;AF=0.002139;NSAMP=36;MSQ=106.32;AN=16834;AC=36;NS=8438;AC_Hom=0;AC_Het=36;AC_Hemi=0;MAF=0.00213321;HWE=1;NFAM=36
1	21421294	7580_1	N	N]5:34428872]	9493.56	LOW	SVTYPE=BND;POS=21421294;STRANDS=++:12;IMPRECISE;CIPOS=-47,47;CIEND=-49,48;CIPOS95=-2,2;CIEND95=0,0;MATEID=7580_2;EVENT=7580;SU=12;PE=0;SR=12;ALG=PROD;AF=0.02335;NSAMP=393;MSQ=23.11;AN=16834;AC=393;NS=8438;AC_Hom=0;AC_Het=394;AC_Hemi=0;MAF=0.0233468;HWE=0.0153674;NFAM=385
1	21435131	78707	N	<DEL:ME:SINE|Alu|AluSx>	533.35	PASS	SVTYPE=MEI;POS=21435131;SVLEN=-283;END=21435414;STRANDS=+-:41;CIPOS=-29,28;CIEND=-29,28;CIPOS95=0,0;CIEND95=0,0;SU=41;PE=0;SR=41;ALG=PROD;AF=0.001485;NSAMP=25;MSQ=19.88;AN=16834;AC=25;NS=8438;AC_Hom=0;AC_Het=25;AC_Hemi=0;MAF=0.00148139;HWE=1;NFAM=25
1	21435407	291817_1	N	N]1:21436904]	12.05	LOW	SVTYPE=BND;POS=21435407;STRANDS=++:5;IMPRECISE;CIPOS=-10,300;CIEND=-10,405;CIPOS95=-2,86;CIEND95=-2,110;MATEID=291817_2;EVENT=291817;SU=5;PE=5;SR=0;ALG=PROD;AF=5.94e-05;NSAMP=1;MSQ=12.05;AN=16834;AC=1;NS=8438;AC_Hom=0;AC_Het=1;AC_Hemi=0;MAF=5.92557e-05;HWE=1;NFAM=1
1	21436904	291817_2	N	N]1:21435407]	12.05	LOW	SVTYPE=BND;POS=21436904;STRANDS=++:5;IMPRECISE;CIPOS=-10,405;CIEND=-10,300;CIPOS95=-2,110;CIEND95=-2,86;MATEID=291817_1;EVENT=291817;SECONDARY;SU=5;PE=5;SR=0;ALG=PROD;AF=5.94e-05;NSAMP=1;MSQ=12.05;AN=16834;AC=1;NS=8438;AC_Hom=0;AC_Het=1;AC_Hemi=0;MAF=5.92557e-05;HWE=1;NFAM=1
1	21437247	78708	N	<DEL>	629.59	PASS	SVTYPE=DEL;POS=21437247;SVLEN=-6401;END=21443648;STRANDS=+-:23;CIPOS=-3,3;CIEND=-5,2;CIPOS95=0,0;CIEND95=0,0;SU=23;PE=15;SR=8;ALG=PROD;AF=5.94e-05;NSAMP=1;MSQ=629.59;AN=16834;AC=1;NS=8438;AC_Hom=0;AC_Het=1;AC_Hemi=0;MAF=5.92557e-05;HWE=1;NFAM=1
1	21455558	78709_1	N	N[1:21455631[	887.26	LOW	SVTYPE=BND;POS=21455558;STRANDS=+-:14;CIPOS=-26,25;CIEND=-26,25;CIPOS95=0,0;CIEND95=0,0;MATEID=78709_2;EVENT=78709;SU=14;PE=0;SR=14;ALG=PROD;AF=0.0002376;NSAMP=4;MSQ=221.8;AN=16834;AC=4;NS=8438;AC_Hom=0;AC_Het=4;AC_Hemi=0;MAF=0.000237023;HWE=1;NFAM=4
1	21455631	78709_2	N	]1:21455558]N	887.26	LOW	SVTYPE=BND;POS=21455558;STRANDS=+-:14;CIPOS=-26,25;CIEND=-26,25;CIPOS95=0,0;CIEND95=0,0;MATEID=78709_1;EVENT=78709;SECONDARY;SU=14;PE=0;SR=14;ALG=PROD;AF=0.0002376;NSAMP=4;MSQ=221.8;AN=16834;AC=4;NS=8438;AC_Hom=0;AC_Het=4;AC_Hemi=0;MAF=0.000237023;HWE=1;NFAM=4
1	21499227	78710_1	N	N[1:21499309[	7669.61	LOW	SVTYPE=BND;POS=21499227;STRANDS=+-:264;CIPOS=-3,2;CIEND=-3,3;CIPOS95=0,0;CIEND95=0,0;MATEID=78710_2;EVENT=78710;SU=264;PE=1;SR=263;ALG=PROD;AF=0.002554;NSAMP=43;MSQ=178.36;AN=16834;AC=43;NS=8438;AC_Hom=0;AC_Het=43;AC_Hemi=0;MAF=0.002548;HWE=1;NFAM=43
1	21499309	78710_2	N	]1:21499227]N	7669.61	LOW	SVTYPE=BND;POS=21499227;STRANDS=+-:264;CIPOS=-3,3;CIEND=-3,2;CIPOS95=0,0;CIEND95=0,0;MATEID=78710_1;EVENT=78710;SECONDARY;SU=264;PE=1;SR=263;ALG=PROD;AF=0.002554;NSAMP=43;MSQ=178.36;AN=16834;AC=43;NS=8438;AC_Hom=0;AC_Het=43;AC_Hemi=0;MAF=0.002548;HWE=1;NFAM=43
1	21502812	78711_1	N	N[1:21503088[	110.24	LOW	SVTYPE=BND;POS=21502812;STRANDS=+-:20;IMPRECISE;CIPOS=-116,48;CIEND=-49,46;CIPOS95=-75,48;CIEND95=-3,3;MATEID=78711_2;EVENT=78711;SU=20;PE=0;SR=20;ALG=SUM;AF=0.0004163;NSAMP=7;MSQ=14.08;AN=16816;AC=7;NS=8429;AC_Hom=0;AC_Het=7;AC_Hemi=0;MAF=0.000415233;HWE=1;NFAM=7
1	21503088	78711_2	N	]1:21502812]N	110.24	LOW	SVTYPE=BND;POS=21502812;STRANDS=+-:20;IMPRECISE;CIPOS=-49,46;CIEND=-116,48;CIPOS95=-3,3;CIEND95=-75,48;MATEID=78711_1;EVENT=78711;SECONDARY;SU=20;PE=0;SR=20;ALG=SUM;AF=0.0004163;NSAMP=7;MSQ=14.08;AN=16816;AC=7;NS=8429;AC_Hom=0;AC_Het=7;AC_Hemi=0;MAF=0.000415233;HWE=1;NFAM=7
1	21503104	11307_1	N	N]X:146993628]	8347.61	LOW	SVTYPE=BND;POS=21503104;STRANDS=++:1024;CIPOS=0,0;CIEND=0,0;CIPOS95=0,0;CIEND95=0,0;MATEID=11307_2;EVENT=11307;SU=1024;PE=0;SR=1024;ALG=PROD;AF=0.0176;NSAMP=296;MSQ=27.09;AN=16816;AC=296;NS=8429;AC_Hom=0;AC_Het=297;AC_Hemi=0;MAF=0.0176177;HWE=0.116829;NFAM=296
1	21504928	253621	N	<DUP>	45.9	PASS	SVTYPE=DUP;POS=21504928;SVLEN=8665;END=21513593;STRANDS=-+:9;IMPRECISE;CIPOS=-216,10;CIEND=-10,292;CIPOS95=-75,2;CIEND95=-2,77;SU=9;PE=9;SR=0;ALG=PROD;AF=5.94e-05;NSAMP=1;MSQ=44.86;AN=16834;AC=1;NS=8438;AC_Hom=0;AC_Het=1;AC_Hemi=0;MAF=5.92557e-05;HWE=1;NFAM=1
1	21506254	78714	N	<DEL>	394.82	PASS	SVTYPE=DEL;POS=21506254;SVLEN=-13075;END=21519329;STRANDS=+-:16;CIPOS=-8,10;CIEND=-10,10;CIPOS95=0,0;CIEND95=0,0;SU=16;PE=9;SR=7;ALG=PROD;AF=0.0001188;NSAMP=1;MSQ=394.81;AN=16834;AC=2;NS=8438;AC_Hom=2;AC_Het=0;AC_Hemi=0;MAF=0.000118511;HWE=5.92593e-05;NFAM=1
1	21506567	7286_1	N	]4:161277832]N	1067.5	LOW	SVTYPE=BND;POS=21506567;STRANDS=-+:9;IMPRECISE;CIPOS=-233,30;CIEND=-30,445;CIPOS95=-90,30;CIEND95=-30,144;MATEID=7286_2;EVENT=7286;SU=9;PE=9;SR=0;ALG=PROD;AF=0.003211;NSAMP=54;MSQ=17.04;AN=16816;AC=54;NS=8429;AC_Hom=0;AC_Het=54;AC_Hemi=0;MAF=0.00320323;HWE=1;NFAM=54
1	21506622	78715_1	N	N[1:21506680[	1464.98	LOW	SVTYPE=BND;POS=21506622;STRANDS=+-:21;CIPOS=-30,30;CIEND=-30,30;CIPOS95=0,0;CIEND95=0,0;MATEID=78715_2;EVENT=78715;SU=21;PE=0;SR=21;ALG=PROD;AF=0.001545;NSAMP=26;MSQ=44.91;AN=16828;AC=26;NS=8435;AC_Hom=0;AC_Het=26;AC_Hemi=0;MAF=0.0015412;HWE=1;NFAM=26
1	21506680	78715_2	N	]1:21506622]N	1464.98	LOW	SVTYPE=BND;POS=21506622;STRANDS=+-:21;CIPOS=-30,30;CIEND=-30,30;CIPOS95=0,0;CIEND95=0,0;MATEID=78715_1;EVENT=78715;SECONDARY;SU=21;PE=0;SR=21;ALG=PROD;AF=0.001545;NSAMP=26;MSQ=44.91;AN=16828;AC=26;NS=8435;AC_Hom=0;AC_Het=26;AC_Hemi=0;MAF=0.0015412;HWE=1;NFAM=26
1	21506699	7285_1	N	N[4:161277729[	284.89	LOW	SVTYPE=BND;POS=21506699;STRANDS=+-:16;IMPRECISE;CIPOS=-30,151;CIEND=-255,30;CIPOS95=-20,20;CIEND95=-99,30;MATEID=7285_2;EVENT=7285;SU=16;PE=16;SR=0;ALG=PROD;AF=0.0007128;NSAMP=12;MSQ=23.1;AN=16834;AC=12;NS=8438;AC_Hom=0;AC_Het=12;AC_Hemi=0;MAF=0.000711069;HWE=1;NFAM=12
1	21506818	78716_1	N	N[1:21507085[	34.07	LOW	SVTYPE=BND;POS=21506818;STRANDS=+-:4;CIPOS=-9,8;CIEND=-9,8;CIPOS95=0,0;CIEND95=0,0;MATEID=78716_2;EVENT=78716;SU=4;PE=0;SR=4;ALG=PROD;AF=0.0001782;NSAMP=3;MSQ=8.83;AN=16834;AC=3;NS=8438;AC_Hom=0;AC_Het=3;AC_Hemi=0;MAF=0.000177767;HWE=1;NFAM=3
1	21506870	78717	N	<DEL>	515.3	PASS	SVTYPE=DEL;POS=21506870;SVLEN=-3147;END=21510017;STRANDS=+-:15;IMPRECISE;CIPOS=-4,9;CIEND=-10,10;CIPOS95=0,1;CIEND95=-1,0;SU=15;PE=12;SR=3;ALG=PROD;AF=5.94e-05;NSAMP=1;MSQ=515.3;AN=16834;AC=1;NS=8438;AC_Hom=0;AC_Het=1;AC_Hemi=0;MAF=5.92557e-05;HWE=1;NFAM=1
1	21507085	78716_2	N	]1:21506818]N	34.07	LOW	SVTYPE=BND;POS=21506818;STRANDS=+-:4;CIPOS=-9,8;CIEND=-9,8;CIPOS95=0,0;CIEND95=0,0;MATEID=78716_1;EVENT=78716;SECONDARY;SU=4;PE=0;SR=4;ALG=PROD;AF=0.0001782;NSAMP=3;MSQ=8.83;AN=16834;AC=3;NS=8438;AC_Hom=0;AC_Het=3;AC_Hemi=0;MAF=0.000177767;HWE=1;NFAM=3
1	21511430	78718_1	N	N[1:21511719[	56.58	LOW	SVTYPE=BND;POS=21511430;STRANDS=+-:4;CIPOS=-9,8;CIEND=-9,8;CIPOS95=0,0;CIEND95=0,0;MATEID=78718_2;EVENT=78718;SU=4;PE=0;SR=4;ALG=PROD;AF=0.0001782;NSAMP=3;MSQ=16.27;AN=16834;AC=3;NS=8438;AC_Hom=0;AC_Het=3;AC_Hemi=0;MAF=0.000177767;HWE=1;NFAM=3
1	21511719	78718_2	N	]1:21511430]N	56.58	LOW	SVTYPE=BND;POS=21511430;STRANDS=+-:4;CIPOS=-9,8;CIEND=-9,8;CIPOS95=0,0;CIEND95=0,0;MATEID=78718_1;EVENT=78718;SECONDARY;SU=4;PE=0;SR=4;ALG=PROD;AF=0.0001782;NSAMP=3;MSQ=16.27;AN=16834;AC=3;NS=8438;AC_Hom=0;AC_Het=3;AC_Hemi=0;MAF=0.000177767;HWE=1;NFAM=3
1	21522225	78720_1	N	N[1:21522503[	125.96	LOW	SVTYPE=BND;POS=21522225;STRANDS=+-:15;CIPOS=-25,24;CIEND=-25,24;CIPOS95=0,0;CIEND95=0,0;MATEID=78720_2;EVENT=78720;SU=15;PE=0;SR=15;ALG=PROD;AF=0.0004158;NSAMP=7;MSQ=15.37;AN=16834;AC=7;NS=8438;AC_Hom=0;AC_Het=7;AC_Hemi=0;MAF=0.00041479;HWE=1;NFAM=7
1	21522503	78720_2	N	]1:21522225]N	125.96	LOW	SVTYPE=BND;POS=21522225;STRANDS=+-:15;CIPOS=-25,24;CIEND=-25,24;CIPOS95=0,0;CIEND95=0,0;MATEID=78720_1;EVENT=78720;SECONDARY;SU=15;PE=0;SR=15;ALG=PROD;AF=0.0004158;NSAMP=7;MSQ=15.37;AN=16834;AC=7;NS=8438;AC_Hom=0;AC_Het=7;AC_Hemi=0;MAF=0.00041479;HWE=1;NFAM=7
1	21523647	253622_1	N	]1:42027439]N	13114.9	LOW	SVTYPE=BND;POS=21523647;STRANDS=-+:4;CIPOS=-9,8;CIEND=-9,8;CIPOS95=0,0;CIEND95=0,0;MATEID=253622_2;EVENT=253622;SU=4;PE=0;SR=4;ALG=PROD;AF=0.05121;NSAMP=862;MSQ=13.64;AN=16834;AC=862;NS=8438;AC_Hom=0;AC_Het=864;AC_Hemi=0;MAF=0.051197;HWE=1.35662e-10;NFAM=768
1	21526218	78721	N	<DEL>	159.03	PASS	SVTYPE=DEL;POS=21526218;SVLEN=-57;END=21526275;STRANDS=+-:7;CIPOS=-5,4;CIEND=-5,4;CIPOS95=0,0;CIEND95=0,0;SU=7;PE=0;SR=7;ALG=PROD;AF=5.94e-05;NSAMP=1;MSQ=158.87;AN=16834;AC=1;NS=8438;AC_Hom=0;AC_Het=1;AC_Hemi=0;MAF=5.92557e-05;HWE=1;NFAM=1
1	21528732	78722_1	N	N[1:21528886[	111.58	LOW	SVTYPE=BND;POS=21528732;STRANDS=+-:4;CIPOS=-9,8;CIEND=-9,8;CIPOS95=0,0;CIEND95=0,0;MATEID=78722_2;EVENT=78722;SU=4;PE=0;SR=4;ALG=PROD;AF=0.0003564;NSAMP=6;MSQ=18;AN=16834;AC=6;NS=8438;AC_Hom=0;AC_Het=6;AC_Hemi=0;MAF=0.000355534;HWE=1;NFAM=6
1	21528886	78722_2	N	]1:21528732]N	111.58	LOW	SVTYPE=BND;POS=21528732;STRANDS=+-:4;CIPOS=-9,8;CIEND=-9,8;CIPOS95=0,0;CIEND95=0,0;MATEID=78722_1;EVENT=78722;SECONDARY;SU=4;PE=0;SR=4;ALG=PROD;AF=0.0003564;NSAMP=6;MSQ=18;AN=16834;AC=6;NS=8438;AC_Hom=0;AC_Het=6;AC_Hemi=0;MAF=0.000355534;HWE=1;NFAM=6
1	21530399	291818	N	<INV>	295473	PASS	SVTYPE=INV;POS=21530399;SVLEN=833;END=21531232;STRANDS=++:7367,--:5865;CIPOS=0,0;CIEND=-5,1;CIPOS95=0,0;CIEND95=0,0;SU=13232;PE=11485;SR=1747;ALG=PROD;AF=0.03309;NSAMP=540;MSQ=545.57;AN=16834;AC=557;NS=8438;AC_Hom=34;AC_Het=524;AC_Hemi=0;MAF=0.0330647;HWE=0.015174;NFAM=461
1	21536393	78723	N	<DEL>	380.57	PASS	SVTYPE=DEL;POS=21536393;SVLEN=-631;END=21537024;STRANDS=+-:16;IMPRECISE;CIPOS=-30,222;CIEND=-104,30;CIPOS95=-30,35;CIEND95=-30,30;SU=16;PE=16;SR=0;ALG=PROD;AF=0.0001782;NSAMP=3;MSQ=126.83;AN=16834;AC=3;NS=8438;AC_Hom=0;AC_Het=3;AC_Hemi=0;MAF=0.000177767;HWE=1;NFAM=3
1	21536925	78724_1	N	N[1:21537332[	66251.9	LOW	SVTYPE=BND;POS=21536925;STRANDS=+-:498;CIPOS=-2,2;CIEND=-3,2;CIPOS95=0,0;CIEND95=0,0;MATEID=78724_2;EVENT=78724;SU=498;PE=274;SR=224;ALG=PROD;AF=0.09475;NSAMP=1367;MSQ=48.04;AN=16834;AC=1595;NS=8438;AC_Hom=456;AC_Het=1140;AC_Hemi=0;MAF=0.0945722;HWE=0;NFAM=1188
1	21537332	78724_2	N	]1:21536925]N	66251.9	LOW	SVTYPE=BND;POS=21536925;STRANDS=+-:498;CIPOS=-3,2;CIEND=-2,2;CIPOS95=0,0;CIEND95=0,0;MATEID=78724_1;EVENT=78724;SECONDARY;SU=498;PE=274;SR=224;ALG=PROD;AF=0.09475;NSAMP=1367;MSQ=48.04;AN=16834;AC=1595;NS=8438;AC_Hom=456;AC_Het=1140;AC_Hemi=0;MAF=0.0945722;HWE=0;NFAM=1188
1	21539715	78725_1	N	N[1:21540012[	123.01	LOW	SVTYPE=BND;POS=21539715;STRANDS=+-:8;CIPOS=-28,28;CIEND=-29,28;CIPOS95=0,0;CIEND95=0,0;MATEID=78725_2;EVENT=78725;SU=8;PE=0;SR=8;ALG=PROD;AF=0.0006534;NSAMP=11;MSQ=9.68;AN=16834;AC=11;NS=8438;AC_Hom=0;AC_Het=11;AC_Hemi=0;MAF=0.000651813;HWE=1;NFAM=11
1	21540012	78725_2	N	]1:21539715]N	123.01	LOW	SVTYPE=BND;POS=21539715;STRANDS=+-:8;CIPOS=-29,28;CIEND=-28,28;CIPOS95=0,0;CIEND95=0,0;MATEID=78725_1;EVENT=78725;SECONDARY;SU=8;PE=0;SR=8;ALG=PROD;AF=0.0006534;NSAMP=11;MSQ=9.68;AN=16834;AC=11;NS=8438;AC_Hom=0;AC_Het=11;AC_Hemi=0;MAF=0.000651813;HWE=1;NFAM=11
1	21540790	78726_1	N	N[1:21540853[	612.38	LOW	SVTYPE=BND;POS=21540790;STRANDS=+-:25;IMPRECISE;CIPOS=-81,270;CIEND=-30,308;CIPOS95=-47,47;CIEND95=-30,274;MATEID=78726_2;EVENT=78726;SU=25;PE=6;SR=19;ALG=SUM;AF=0.0002376;NSAMP=4;MSQ=152.38;AN=16834;AC=4;NS=8438;AC_Hom=0;AC_Het=4;AC_Hemi=0;MAF=0.000237023;HWE=1;NFAM=4
1	21540853	78726_2	N	]1:21540790]N	612.38	LOW	SVTYPE=BND;POS=21540790;STRANDS=+-:25;IMPRECISE;CIPOS=-30,308;CIEND=-81,270;CIPOS95=-30,274;CIEND95=-47,47;MATEID=78726_1;EVENT=78726;SECONDARY;SU=25;PE=6;SR=19;ALG=SUM;AF=0.0002376;NSAMP=4;MSQ=152.38;AN=16834;AC=4;NS=8438;AC_Hom=0;AC_Het=4;AC_Hemi=0;MAF=0.000237023;HWE=1;NFAM=4
1	21551057	78727_1	N	N[1:21551125[	1935.99	LOW	SVTYPE=BND;POS=21551057;STRANDS=+-:74;CIPOS=-5,5;CIEND=-5,5;CIPOS95=0,0;CIEND95=0,0;MATEID=78727_2;EVENT=78727;SU=74;PE=0;SR=74;ALG=PROD;AF=0.0006534;NSAMP=11;MSQ=176;AN=16834;AC=11;NS=8438;AC_Hom=0;AC_Het=11;AC_Hemi=0;MAF=0.000651813;HWE=1;NFAM=11
1	21551125	78727_2	N	]1:21551057]N	1935.99	LOW	SVTYPE=BND;POS=21551057;STRANDS=+-:74;CIPOS=-5,5;CIEND=-5,5;CIPOS95=0,0;CIEND95=0,0;MATEID=78727_1;EVENT=78727;SECONDARY;SU=74;PE=0;SR=74;ALG=PROD;AF=0.0006534;NSAMP=11;MSQ=176;AN=16834;AC=11;NS=8438;AC_Hom=0;AC_Het=11;AC_Hemi=0;MAF=0.000651813;HWE=1;NFAM=11
1	21592016	78728	N	<DEL>	119.79	PASS	SVTYPE=DEL;POS=21592016;SVLEN=-836;END=21592852;STRANDS=+-:4;IMPRECISE;CIPOS=-10,479;CIEND=-434,10;CIPOS95=-1,151;CIEND95=-173,0;SU=4;PE=4;SR=0;ALG=PROD;AF=5.94e-05;NSAMP=1;MSQ=119.79;AN=16834;AC=1;NS=8438;AC_Hom=0;AC_Het=1;AC_Hemi=0;MAF=5.92557e-05;HWE=1;NFAM=1
1	21624177	9923_1	N	[8:103435513[N	5205.55	LOW	SVTYPE=BND;POS=21624177;STRANDS=--:18;IMPRECISE;CIPOS=-376,10;CIEND=-146,30;CIPOS95=-113,10;CIEND95=-29,29;MATEID=9923_2;EVENT=9923;SU=18;PE=18;SR=0;ALG=PROD;AF=0.01218;NSAMP=205;MSQ=24.18;AN=16834;AC=205;NS=8438;AC_Hom=0;AC_Het=206;AC_Hemi=0;MAF=0.0122067;HWE=0.638667;NFAM=199
1	21628345	78729_1	N	N[1:21630801[	5233.08	LOW	SVTYPE=BND;POS=21628345;STRANDS=+-:22;IMPRECISE;CIPOS=-30,295;CIEND=-173,30;CIPOS95=-30,38;CIEND95=-40,30;MATEID=78729_2;EVENT=78729;SU=22;PE=22;SR=0;ALG=PROD;AF=0.01491;NSAMP=251;MSQ=19.56;AN=16834;AC=251;NS=8438;AC_Hom=0;AC_Het=252;AC_Hemi=0;MAF=0.0149324;HWE=0.267234;NFAM=240
1	21630801	78729_2	N	]1:21628345]N	5233.08	LOW	SVTYPE=BND;POS=21628345;STRANDS=+-:22;IMPRECISE;CIPOS=-173,30;CIEND=-30,295;CIPOS95=-40,30;CIEND95=-30,38;MATEID=78729_1;EVENT=78729;SECONDARY;SU=22;PE=22;SR=0;ALG=PROD;AF=0.01491;NSAMP=251;MSQ=19.56;AN=16834;AC=251;NS=8438;AC_Hom=0;AC_Het=252;AC_Hemi=0;MAF=0.0149324;HWE=0.267234;NFAM=240
1	21631353	78730	N	<DEL>	503.53	PASS	SVTYPE=DEL;POS=21631353;SVLEN=-1571;END=21632924;STRANDS=+-:10;CIPOS=-6,5;CIEND=-10,10;CIPOS95=0,0;CIEND95=0,0;SU=10;PE=4;SR=6;ALG=PROD;AF=5.94e-05;NSAMP=1;MSQ=503.53;AN=16834;AC=1;NS=8438;AC_Hom=0;AC_Het=1;AC_Hemi=0;MAF=5.92557e-05;HWE=1;NFAM=1
1	21672410	78731_1	N	N[1:21672674[	12262.7	LOW	SVTYPE=BND;POS=21672410;STRANDS=+-:4;IMPRECISE;CIPOS=-7,8;CIEND=-4,3;CIPOS95=-1,1;CIEND95=-1,1;MATEID=78731_2;EVENT=78731;SU=4;PE=0;SR=4;ALG=PROD;AF=0.03184;NSAMP=535;MSQ=21.96;AN=16834;AC=536;NS=8438;AC_Hom=2;AC_Het=535;AC_Hemi=0;MAF=0.0318203;HWE=0.00371711;NFAM=528
1	21672443	10513_1	N	N]9:126247914]	248.9	LOW	SVTYPE=BND;POS=21672443;STRANDS=++:5;CIPOS=-10,10;CIEND=-10,10;CIPOS95=0,0;CIEND95=0,0;MATEID=10513_2;EVENT=10513;SU=5;PE=0;SR=5;ALG=PROD;AF=0.0005346;NSAMP=9;MSQ=26.71;AN=16834;AC=9;NS=8438;AC_Hom=0;AC_Het=9;AC_Hemi=0;MAF=0.000533302;HWE=1;NFAM=9
1	21672600	78732_1	N	N[1:21672884[	79.43	LOW	SVTYPE=BND;POS=21672600;STRANDS=+-:4;CIPOS=-9,8;CIEND=-9,8;CIPOS95=0,0;CIEND95=0,0;MATEID=78732_2;EVENT=78732;SU=4;PE=0;SR=4;ALG=PROD;AF=0.0002376;NSAMP=4;MSQ=17.36;AN=16834;AC=4;NS=8438;AC_Hom=0;AC_Het=4;AC_Hemi=0;MAF=0.000237023;HWE=1;NFAM=4
1	21672674	78731_2	N	]1:21672410]N	12262.7	LOW	SVTYPE=BND;POS=21672410;STRANDS=+-:4;IMPRECISE;CIPOS=-4,3;CIEND=-7,8;CIPOS95=-1,1;CIEND95=-1,1;MATEID=78731_1;EVENT=78731;SECONDARY;SU=4;PE=0;SR=4;ALG=PROD;AF=0.03184;NSAMP=535;MSQ=21.96;AN=16834;AC=536;NS=8438;AC_Hom=2;AC_Het=535;AC_Hemi=0;MAF=0.0318203;HWE=0.00371711;NFAM=528
1	21672884	78732_2	N	]1:21672600]N	79.43	LOW	SVTYPE=BND;POS=21672600;STRANDS=+-:4;CIPOS=-9,8;CIEND=-9,8;CIPOS95=0,0;CIEND95=0,0;MATEID=78732_1;EVENT=78732;SECONDARY;SU=4;PE=0;SR=4;ALG=PROD;AF=0.0002376;NSAMP=4;MSQ=17.36;AN=16834;AC=4;NS=8438;AC_Hom=0;AC_Het=4;AC_Hemi=0;MAF=0.000237023;HWE=1;NFAM=4
1	21684975	253623	N	<DUP>	134.3	PASS	SVTYPE=DUP;POS=21684975;SVLEN=1880;END=21686855;STRANDS=-+:11;IMPRECISE;CIPOS=-137,10;CIEND=-10,254;CIPOS95=-62,2;CIEND95=-2,68;SU=11;PE=11;SR=0;ALG=PROD;AF=0.0001188;NSAMP=1;MSQ=133.04;AN=16834;AC=2;NS=8438;AC_Hom=2;AC_Het=0;AC_Hemi=0;MAF=0.000118511;HWE=5.92593e-05;NFAM=1
1	21685249	78733_1	N	N[1:21687083[	68047.3	LOW	SVTYPE=BND;POS=21685249;STRANDS=+-:22;IMPRECISE;CIPOS=-30,258;CIEND=-365,31;CIPOS95=-27,27;CIEND95=-89,31;MATEID=78733_2;EVENT=78733;SU=22;PE=22;SR=0;ALG=PROD;AF=0.1095;NSAMP=1842;MSQ=36.15;AN=16834;AC=1844;NS=8438;AC_Hom=4;AC_Het=1848;AC_Hemi=0;MAF=0.109742;HWE=0;NFAM=1645
1	21687083	78733_2	N	]1:21685249]N	68047.3	LOW	SVTYPE=BND;POS=21685249;STRANDS=+-:22;IMPRECISE;CIPOS=-365,31;CIEND=-30,258;CIPOS95=-89,31;CIEND95=-27,27;MATEID=78733_1;EVENT=78733;SECONDARY;SU=22;PE=22;SR=0;ALG=PROD;AF=0.1095;NSAMP=1842;MSQ=36.15;AN=16834;AC=1844;NS=8438;AC_Hom=4;AC_Het=1848;AC_Hemi=0;MAF=0.109742;HWE=0;NFAM=1645
1	21690196	78734	N	<DEL>	4832.3	PASS	SVTYPE=DEL;POS=21690196;SVLEN=-28298;END=21718494;STRANDS=+-:225;IMPRECISE;CIPOS=-7,176;CIEND=-32,20;CIPOS95=-4,4;CIEND95=-3,3;SU=225;PE=225;SR=0;ALG=PROD;AF=0.001426;NSAMP=23;MSQ=210.1;AN=16834;AC=24;NS=8438;AC_Hom=2;AC_Het=22;AC_Hemi=0;MAF=0.00142214;HWE=0.016244;NFAM=23
1	21690751	253624_1	N	]1:205515972]N	1169.38	LOW	SVTYPE=BND;POS=21690751;STRANDS=-+:6;IMPRECISE;CIPOS=-468,10;CIEND=-10,340;CIPOS95=-156,0;CIEND95=-1,116;MATEID=253624_2;EVENT=253624;SU=6;PE=6;SR=0;ALG=PROD;AF=0.004633;NSAMP=78;MSQ=9.99;AN=16834;AC=78;NS=8438;AC_Hom=0;AC_Het=79;AC_Hemi=0;MAF=0.0046812;HWE=1;NFAM=76
1	21692183	7595_1	N	]5:39046166]N	115.48	LOW	SVTYPE=BND;POS=21692183;STRANDS=-+:23;CIPOS=-10,10;CIEND=-10,10;CIPOS95=0,0;CIEND95=0,0;MATEID=7595_2;EVENT=7595;SU=23;PE=0;SR=23;ALG=PROD;AF=0.0002376;NSAMP=4;MSQ=28.25;AN=16834;AC=4;NS=8438;AC_Hom=0;AC_Het=4;AC_Hemi=0;MAF=0.000237023;HWE=1;NFAM=4
1	21696004	78735	N	<DEL>	1533.81	PASS	SVTYPE=DEL;POS=21696004;SVLEN=-871;END=21696875;STRANDS=+-:70;IMPRECISE;CIPOS=-50,328;CIEND=-287,47;CIPOS95=-50,187;CIEND95=-180,47;SU=70;PE=70;SR=0;ALG=SUM;AF=0.0003565;NSAMP=6;MSQ=255.63;AN=16832;AC=6;NS=8437;AC_Hom=0;AC_Het=6;AC_Hemi=0;MAF=0.000355577;HWE=1;NFAM=6
1	21696972	78736	N	<DEL>	50.78	PASS	SVTYPE=DEL;POS=21696972;SVLEN=-129873;END=21826845;STRANDS=+-:5;IMPRECISE;CIPOS=-10,257;CIEND=-194,10;CIPOS95=-1,77;CIEND95=-85,2;SU=5;PE=5;SR=0;ALG=PROD;AF=5.94e-05;NSAMP=1;MSQ=50.78;AN=16834;AC=1;NS=8438;AC_Hom=0;AC_Het=1;AC_Hemi=0;MAF=5.92557e-05;HWE=1;NFAM=1
1	21701039	78737_1	N	N[1:21701178[	1172.11	LOW	SVTYPE=BND;POS=21701039;STRANDS=+-:10;IMPRECISE;CIPOS=-28,54;CIEND=-81,25;CIPOS95=-26,26;CIEND95=-52,25;MATEID=78737_2;EVENT=78737;SU=10;PE=0;SR=10;ALG=SUM;AF=0.001079;NSAMP=15;MSQ=71.35;AN=16684;AC=18;NS=8363;AC_Hom=6;AC_Het=12;AC_Hemi=0;MAF=0.00107617;HWE=5.93655e-08;NFAM=15
1	21701040	9205_1	N	N]7:80312707]	52.84	LOW	SVTYPE=BND;POS=21701040;STRANDS=++:4;IMPRECISE;CIPOS=-30,408;CIEND=-28,576;CIPOS95=-30,117;CIEND95=-28,200;MATEID=9205_2;EVENT=9205;SU=4;PE=4;SR=0;ALG=PROD;AF=5.94e-05;NSAMP=1;MSQ=50.78;AN=16834;AC=1;NS=8438;AC_Hom=0;AC_Het=1;AC_Hemi=0;MAF=5.92557e-05;HWE=1;NFAM=1
1	21701107	291819	N	<INV>	38385.1	LOW	SVTYPE=INV;POS=21701107;SVLEN=91;END=21701198;STRANDS=++:88,--:120;IMPRECISE;CIPOS=-27,4;CIEND=-4,41;CIPOS95=-25,4;CIEND95=-2,2;SU=208;PE=208;SR=0;ALG=PROD;AF=0.06619;NSAMP=1097;MSQ=34.48;AN=16814;AC=1113;NS=8428;AC_Hom=32;AC_Het=1086;AC_Hemi=0;MAF=0.0663265;HWE=6.58816e-05;NFAM=978
1	21701154	7189_1	N	]4:139879530]N	366.89	LOW	SVTYPE=BND;POS=21701154;STRANDS=-+:4;CIPOS=-9,8;CIEND=-9,8;CIPOS95=0,0;CIEND95=0,0;MATEID=7189_2;EVENT=7189;SU=4;PE=0;SR=4;ALG=PROD;AF=0.00101;NSAMP=17;MSQ=20.45;AN=16834;AC=17;NS=8438;AC_Hom=0;AC_Het=17;AC_Hemi=0;MAF=0.00100735;HWE=1;NFAM=17
1	21701178	78737_2	N	]1:21701039]N	1172.11	LOW	SVTYPE=BND;POS=21701039;STRANDS=+-:10;IMPRECISE;CIPOS=-81,25;CIEND=-28,54;CIPOS95=-52,25;CIEND95=-26,26;MATEID=78737_1;EVENT=78737;SECONDARY;SU=10;PE=0;SR=10;ALG=SUM;AF=0.001079;NSAMP=15;MSQ=71.35;AN=16684;AC=18;NS=8363;AC_Hom=6;AC_Het=12;AC_Hemi=0;MAF=0.00107617;HWE=5.93655e-08;NFAM=15
1	21704055	253625	N	<DUP>	117.84	PASS	SVTYPE=DUP;POS=21704055;SVLEN=26471;END=21730526;STRANDS=-+:8;IMPRECISE;CIPOS=-403,10;CIEND=-10,214;CIPOS95=-97,2;CIEND95=-3,43;SU=8;PE=8;SR=0;ALG=PROD;AF=5.94e-05;NSAMP=1;MSQ=117.43;AN=16834;AC=1;NS=8438;AC_Hom=0;AC_Het=1;AC_Hemi=0;MAF=5.92557e-05;HWE=1;NFAM=1
1	21713478	7751_1	N	]5:78426566]N	332342	LOW	SVTYPE=BND;POS=21713478;STRANDS=-+:390;CIPOS=-4,2;CIEND=-4,3;CIPOS95=0,0;CIEND95=0,0;MATEID=7751_2;EVENT=7751;SU=390;PE=169;SR=221;ALG=PROD;AF=0.3055;NSAMP=4491;MSQ=73.55;AN=16834;AC=5142;NS=8438;AC_Hom=1302;AC_Het=3853;AC_Hemi=0;MAF=0.305463;HWE=1.94069e-12;NFAM=3975
1	21713492	6432_1	N	[3:152838196[N	181.57	LOW	SVTYPE=BND;POS=21713492;STRANDS=--:7;IMPRECISE;CIPOS=-295,50;CIEND=-381,46;CIPOS95=-96,50;CIEND95=-116,46;MATEID=6432_2;EVENT=6432;SU=7;PE=7;SR=0;ALG=PROD;AF=5.94e-05;NSAMP=1;MSQ=176.84;AN=16834;AC=1;NS=8438;AC_Hom=0;AC_Het=1;AC_Hemi=0;MAF=5.92557e-05;HWE=1;NFAM=1
1	21713506	5134_1	N	[2:234633958[N	211.28	LOW	SVTYPE=BND;POS=21713506;STRANDS=--:4;IMPRECISE;CIPOS=-50,47;CIEND=-50,49;CIPOS95=-1,1;CIEND95=-1,1;MATEID=5134_2;EVENT=5134;SU=4;PE=2;SR=2;ALG=PROD;AF=0.0005941;NSAMP=10;MSQ=14.5;AN=16832;AC=10;NS=8437;AC_Hom=0;AC_Het=10;AC_Hemi=0;MAF=0.000592628;HWE=1;NFAM=10
1	21713516	4482_1	N	]2:65397638]N	126.98	LOW	SVTYPE=BND;POS=21713516;STRANDS=-+:8;IMPRECISE;CIPOS=-341,50;CIEND=-50,567;CIPOS95=-116,50;CIEND95=-50,123;MATEID=4482_2;EVENT=4482;SU=8;PE=8;SR=0;ALG=PROD;AF=0.0002376;NSAMP=4;MSQ=30.64;AN=16834;AC=4;NS=8438;AC_Hom=0;AC_Het=4;AC_Hemi=0;MAF=0.000237023;HWE=1;NFAM=4
1	21713526	1708_1	N	]13:24999147]N	1387.41	LOW	SVTYPE=BND;POS=21713526;STRANDS=-+:41;IMPRECISE;CIPOS=-40,46;CIEND=-31,50;CIPOS95=-1,1;CIEND95=-1,1;MATEID=1708_2;EVENT=1708;SU=41;PE=39;SR=2;ALG=PROD;AF=0.001188;NSAMP=20;MSQ=63.81;AN=16834;AC=20;NS=8438;AC_Hom=0;AC_Het=21;AC_Hemi=0;MAF=0.00124437;HWE=1;NFAM=20
1	21713542	1631_1	N	]12:123958273]N	32.83	LOW	SVTYPE=BND;POS=21713542;STRANDS=-+:4;IMPRECISE;CIPOS=-290,10;CIEND=-10,466;CIPOS95=-143,1;CIEND95=0,153;MATEID=1631_2;EVENT=1631;SU=4;PE=4;SR=0;ALG=PROD;AF=5.94e-05;NSAMP=1;MSQ=32.81;AN=16834;AC=1;NS=8438;AC_Hom=0;AC_Het=1;AC_Hemi=0;MAF=5.92557e-05;HWE=1;NFAM=1
1	21713542	7130_1	N	]4:128972170]N	775.81	PASS	SVTYPE=BND;POS=21713542;STRANDS=-+:25;CIPOS=-49,46;CIEND=-47,48;CIPOS95=0,0;CIEND95=0,0;MATEID=7130_2;EVENT=7130;SU=25;PE=17;SR=8;ALG=PROD;AF=0.0001782;NSAMP=3;MSQ=258.6;AN=16834;AC=3;NS=8438;AC_Hom=0;AC_Het=3;AC_Hemi=0;MAF=0.000177767;HWE=1;NFAM=3
1	21713565	3152_1	N	]16:77233657]N	92.74	LOW	SVTYPE=BND;POS=21713565;STRANDS=-+:5;IMPRECISE;CIPOS=-500,10;CIEND=-8,626;CIPOS95=-194,0;CIEND95=0,218;MATEID=3152_2;EVENT=3152;SU=5;PE=5;SR=0;ALG=PROD;AF=5.94e-05;NSAMP=1;MSQ=92.74;AN=16834;AC=1;NS=8438;AC_Hom=0;AC_Het=1;AC_Hemi=0;MAF=5.92557e-05;HWE=1;NFAM=1
1	21713576	6595_1	N	]3:195104018]N	131.75	LOW	SVTYPE=BND;POS=21713576;STRANDS=-+:6;IMPRECISE;CIPOS=-290,50;CIEND=-50,593;CIPOS95=-106,50;CIEND95=-50,160;MATEID=6595_2;EVENT=6595;SU=6;PE=6;SR=0;ALG=PROD;AF=5.94e-05;NSAMP=1;MSQ=131.75;AN=16834;AC=1;NS=8438;AC_Hom=0;AC_Het=1;AC_Hemi=0;MAF=5.92557e-05;HWE=1;NFAM=1
1	21714811	218_1	N	]10:21719217]N	4050.95	LOW	SVTYPE=BND;POS=21714811;STRANDS=-+:20;CIPOS=-9,8;CIEND=-9,8;CIPOS95=0,0;CIEND95=0,0;MATEID=218_2;EVENT=218;SU=20;PE=0;SR=20;ALG=PROD;AF=0.008554;NSAMP=144;MSQ=27.37;AN=16834;AC=144;NS=8438;AC_Hom=0;AC_Het=144;AC_Hemi=0;MAF=0.00853283;HWE=1;NFAM=144
1	21715499	6014_1	N	]3:48253759]N	119.62	LOW	SVTYPE=BND;POS=21715499;STRANDS=-+:7;CIPOS=-5,4;CIEND=-5,4;CIPOS95=0,0;CIEND95=0,0;MATEID=6014_2;EVENT=6014;SU=7;PE=0;SR=7;ALG=PROD;AF=5.944e-05;NSAMP=1;MSQ=107.83;AN=16824;AC=1;NS=8433;AC_Hom=0;AC_Het=1;AC_Hemi=0;MAF=5.92909e-05;HWE=1;NFAM=1
1	21716234	1043_1	N	N[11:125734480[	242.96	LOW	SVTYPE=BND;POS=21716234;STRANDS=+-:16;IMPRECISE;CIPOS=-36,436;CIEND=-161,30;CIPOS95=-36,70;CIEND95=-35,30;MATEID=1043_2;EVENT=1043;SU=16;PE=16;SR=0;ALG=PROD;AF=0.000297;NSAMP=5;MSQ=48.59;AN=16834;AC=5;NS=8438;AC_Hom=0;AC_Het=5;AC_Hemi=0;MAF=0.000296279;HWE=1;NFAM=5
1	21716300	1707_1	N	N[13:24999134[	1022.22	LOW	SVTYPE=BND;POS=21716300;STRANDS=+-:249;CIPOS=-2,3;CIEND=-26,2;CIPOS95=0,0;CIEND95=0,0;MATEID=1707_2;EVENT=1707;SU=249;PE=89;SR=160;ALG=PROD;AF=0.001188;NSAMP=20;MSQ=49.55;AN=16834;AC=20;NS=8438;AC_Hom=0;AC_Het=21;AC_Hemi=0;MAF=0.00124437;HWE=1;NFAM=20
1	21716308	2007_1	N	N]13:101072394]	59.75	LOW	SVTYPE=BND;POS=21716308;STRANDS=++:4;IMPRECISE;CIPOS=-10,617;CIEND=-10,409;CIPOS95=-1,211;CIEND95=-2,117;MATEID=2007_2;EVENT=2007;SU=4;PE=4;SR=0;ALG=PROD;AF=5.94e-05;NSAMP=1;MSQ=59.74;AN=16834;AC=1;NS=8438;AC_Hom=0;AC_Het=1;AC_Hemi=0;MAF=5.92557e-05;HWE=1;NFAM=1
1	21716308	6596_1	N	N[3:195104007[	167.77	LOW	SVTYPE=BND;POS=21716308;STRANDS=+-:8;IMPRECISE;CIPOS=-50,388;CIEND=-364,48;CIPOS95=-50,103;CIEND95=-77,48;MATEID=6596_2;EVENT=6596;SU=8;PE=8;SR=0;ALG=PROD;AF=5.94e-05;NSAMP=1;MSQ=167.76;AN=16834;AC=1;NS=8438;AC_Hom=0;AC_Het=1;AC_Hemi=0;MAF=5.92557e-05;HWE=1;NFAM=1
1	21716308	8846_1	N	N[6:162547766[	212.8	LOW	SVTYPE=BND;POS=21716308;STRANDS=+-:7;IMPRECISE;CIPOS=-10,348;CIEND=-456,10;CIPOS95=-1,96;CIEND95=-151,0;MATEID=8846_2;EVENT=8846;SU=7;PE=7;SR=0;ALG=PROD;AF=5.94e-05;NSAMP=1;MSQ=212.78;AN=16834;AC=1;NS=8438;AC_Hom=0;AC_Het=1;AC_Hemi=0;MAF=5.92557e-05;HWE=1;NFAM=1
1	21716639	537_1	N	N[10:135182611[	668.22	LOW	SVTYPE=BND;POS=21716639;STRANDS=+-:35;IMPRECISE;CIPOS=-10,286;CIEND=-299,10;CIPOS95=-10,33;CIEND95=-47,10;MATEID=537_2;EVENT=537;SU=35;PE=35;SR=0;ALG=PROD;AF=0.0002376;NSAMP=4;MSQ=167.06;AN=16834;AC=4;NS=8438;AC_Hom=0;AC_Het=4;AC_Hemi=0;MAF=0.000237023;HWE=1;NFAM=4
1	21716639	6431_1	N	N]3:152838209]	239.26	LOW	SVTYPE=BND;POS=21716639;STRANDS=++:15;IMPRECISE;CIPOS=-30,319;CIEND=-29,306;CIPOS95=-30,54;CIEND95=-29,51;MATEID=6431_2;EVENT=6431;SU=15;PE=15;SR=0;ALG=PROD;AF=0.0001188;NSAMP=2;MSQ=119.63;AN=16834;AC=2;NS=8438;AC_Hom=0;AC_Het=2;AC_Hemi=0;MAF=0.000118511;HWE=1;NFAM=2
1	21716644	10352_1	N	N]9:86517796]	104.57	LOW	SVTYPE=BND;POS=21716644;STRANDS=++:9;IMPRECISE;CIPOS=-8,421;CIEND=-10,364;CIPOS95=0,106;CIEND95=-1,106;MATEID=10352_2;EVENT=10352;SU=9;PE=9;SR=0;ALG=PROD;AF=5.94e-05;NSAMP=1;MSQ=104.57;AN=16834;AC=1;NS=8438;AC_Hom=0;AC_Het=1;AC_Hemi=0;MAF=5.92557e-05;HWE=1;NFAM=1
1	21716644	3322_1	N	N]17:62511488]	26.74	LOW	SVTYPE=BND;POS=21716644;STRANDS=++:5;IMPRECISE;CIPOS=-10,451;CIEND=-9,441;CIPOS95=0,148;CIEND95=0,152;MATEID=3322_2;EVENT=3322;SU=5;PE=5;SR=0;ALG=PROD;AF=5.94e-05;NSAMP=1;MSQ=26.74;AN=16834;AC=1;NS=8438;AC_Hom=0;AC_Het=1;AC_Hemi=0;MAF=5.92557e-05;HWE=1;NFAM=1
1	21716644	5905_1	N	N]3:22470201]	401.52	PASS	SVTYPE=BND;POS=21716644;STRANDS=++:18;IMPRECISE;CIPOS=-5,213;CIEND=-5,247;CIPOS95=0,42;CIEND95=0,73;MATEID=5905_2;EVENT=5905;SU=18;PE=18;SR=0;ALG=PROD;AF=5.94e-05;NSAMP=1;MSQ=401.52;AN=16834;AC=1;NS=8438;AC_Hom=0;AC_Het=1;AC_Hemi=0;MAF=5.92557e-05;HWE=1;NFAM=1
1	21716644	8649_1	N	N[6:111007028[	350.29	LOW	SVTYPE=BND;POS=21716644;STRANDS=+-:25;IMPRECISE;CIPOS=-50,359;CIEND=-276,50;CIPOS95=-49,49;CIEND95=-51,50;MATEID=8649_2;EVENT=8649;SU=25;PE=25;SR=0;ALG=PROD;AF=0.0002376;NSAMP=4;MSQ=87.58;AN=16834;AC=4;NS=8438;AC_Hom=0;AC_Het=4;AC_Hemi=0;MAF=0.000237023;HWE=1;NFAM=4
1	21716645	21_1	N	N]10:104349219]	1203.19	LOW	SVTYPE=BND;POS=21716645;STRANDS=++:8;IMPRECISE;CIPOS=-10,311;CIEND=-10,403;CIPOS95=-1,77;CIEND95=0,121;MATEID=21_2;EVENT=21;SU=8;PE=8;SR=0;ALG=PROD;AF=0.003208;NSAMP=54;MSQ=20.12;AN=16834;AC=54;NS=8438;AC_Hom=0;AC_Het=54;AC_Hemi=0;MAF=0.00319981;HWE=1;NFAM=54
1	21716645	4481_1	N	N[2:65397626[	4832.76	LOW	SVTYPE=BND;POS=21716645;STRANDS=+-:273;IMPRECISE;CIPOS=-5,29;CIEND=-50,5;CIPOS95=-2,2;CIEND95=-1,1;MATEID=4481_2;EVENT=4481;SU=273;PE=270;SR=3;ALG=PROD;AF=0.001604;NSAMP=27;MSQ=178.99;AN=16834;AC=27;NS=8438;AC_Hom=0;AC_Het=27;AC_Hemi=0;MAF=0.00159991;HWE=1;NFAM=26
1	21716649	7131_1	N	N[4:128972153[	734.03	LOW	SVTYPE=BND;POS=21716649;STRANDS=+-:41;IMPRECISE;CIPOS=-45,257;CIEND=-277,44;CIPOS95=-21,21;CIEND95=-31,31;MATEID=7131_2;EVENT=7131;SU=41;PE=41;SR=0;ALG=PROD;AF=0.0001782;NSAMP=3;MSQ=244.68;AN=16834;AC=3;NS=8438;AC_Hom=0;AC_Het=3;AC_Hemi=0;MAF=0.000177767;HWE=1;NFAM=3
1	21728811	78738_1	N	N[1:21729128[	73838.9	PASS	SVTYPE=BND;POS=21728811;STRANDS=+-:1887;CIPOS=0,0;CIEND=0,0;CIPOS95=0,0;CIEND95=0,0;MATEID=78738_2;EVENT=78738;SU=1887;PE=435;SR=1452;ALG=PROD;AF=0.01146;NSAMP=189;MSQ=390.68;AN=16834;AC=193;NS=8438;AC_Hom=8;AC_Het=185;AC_Hemi=0;MAF=0.0114364;HWE=0.0240032;NFAM=189
1	21729128	78738_2	N	]1:21728811]N	73838.9	PASS	SVTYPE=BND;POS=21728811;STRANDS=+-:1887;CIPOS=0,0;CIEND=0,0;CIPOS95=0,0;CIEND95=0,0;MATEID=78738_1;EVENT=78738;SECONDARY;SU=1887;PE=435;SR=1452;ALG=PROD;AF=0.01146;NSAMP=189;MSQ=390.68;AN=16834;AC=193;NS=8438;AC_Hom=8;AC_Het=185;AC_Hemi=0;MAF=0.0114364;HWE=0.0240032;NFAM=189
1	21739195	78422_2	N	]1:17009479]N	444635	LOW	SVTYPE=BND;POS=17009479;STRANDS=+-:14964;IMPRECISE;CIPOS=-195,59;CIEND=-39,215;CIPOS95=-27,27;CIEND95=-8,8;MATEID=78422_1;EVENT=78422;SECONDARY;SU=14964;PE=14964;SR=0;ALG=PROD;AF=0.2256;NSAMP=3797;MSQ=116.64;AN=16834;AC=3797;NS=8438;AC_Hom=0;AC_Het=3810;AC_Hemi=0;MAF=0.225764;HWE=0;NFAM=3275
1	21739430	253552_2	N	N[1:17012771[	133660	LOW	SVTYPE=BND;POS=17012771;STRANDS=-+:11367;IMPRECISE;CIPOS=-5,51;CIEND=-12,3;CIPOS95=-1,1;CIEND95=-1,1;MATEID=253552_1;EVENT=253552;SECONDARY;SU=11367;PE=11367;SR=0;ALG=PROD;AF=0.2057;NSAMP=3410;MSQ=38.77;AN=16834;AC=3463;NS=8438;AC_Hom=106;AC_Het=3365;AC_Hemi=0;MAF=0.205677;HWE=0;NFAM=2902
1	21745025	291771_2	N	N]1:17176773]	14209.7	LOW	SVTYPE=BND;POS=21745025;STRANDS=++:1322;IMPRECISE;CIPOS=-19,105;CIEND=-10,132;CIPOS95=-2,2;CIEND95=-2,2;MATEID=291771_1;EVENT=291771;SECONDARY;SU=1322;PE=1322;SR=0;ALG=PROD;AF=0.02245;NSAMP=378;MSQ=36.96;AN=16834;AC=378;NS=8438;AC_Hom=0;AC_Het=379;AC_Hemi=0;MAF=0.0224579;HWE=0.0230926;NFAM=340
1	21745203	291770_2	N	[1:17176521[N	199.95	LOW	SVTYPE=BND;POS=21745203;STRANDS=--:18;IMPRECISE;CIPOS=-243,30;CIEND=-309,30;CIPOS95=-60,30;CIEND95=-91,30;MATEID=291770_1;EVENT=291770;SECONDARY;SU=18;PE=18;SR=0;ALG=PROD;AF=0.0007128;NSAMP=12;MSQ=15.14;AN=16834;AC=12;NS=8438;AC_Hom=0;AC_Het=12;AC_Hemi=0;MAF=0.000711069;HWE=1;NFAM=12
1	21745937	291820_1	N	[1:146471482[N	1137.15	LOW	SVTYPE=BND;POS=21745937;STRANDS=--:4;IMPRECISE;CIPOS=-455,10;CIEND=-382,10;CIPOS95=-205,1;CIEND95=-203,1;MATEID=291820_2;EVENT=291820;SU=4;PE=4;SR=0;ALG=PROD;AF=0.002376;NSAMP=40;MSQ=27.64;AN=16834;AC=40;NS=8438;AC_Hom=0;AC_Het=40;AC_Hemi=0;MAF=0.00237023;HWE=1;NFAM=40
1	21747993	291821_1	N	[1:21812937[N	64.39	LOW	SVTYPE=BND;POS=21747993;STRANDS=--:14;IMPRECISE;CIPOS=-247,30;CIEND=-198,30;CIPOS95=-89,30;CIEND95=-51,30;MATEID=291821_2;EVENT=291821;SU=14;PE=14;SR=0;ALG=PROD;AF=0.0001782;NSAMP=3;MSQ=21.15;AN=16834;AC=3;NS=8438;AC_Hom=0;AC_Het=3;AC_Hemi=0;MAF=0.000177767;HWE=1;NFAM=3
1	21753968	291823	N	<INV>	1.00726e+06	LOW	SVTYPE=INV;POS=21753968;SVLEN=53036;END=21807004;STRANDS=++:21,--:63801;IMPRECISE;CIPOS=-14,2;CIEND=-10,3;CIPOS95=0,0;CIEND95=-1,1;SU=63822;PE=63822;SR=0;ALG=PROD;AF=0.4247;NSAMP=7150;MSQ=140.41;AN=16834;AC=7150;NS=8438;AC_Hom=0;AC_Het=7166;AC_Hemi=0;MAF=0.424627;HWE=0;NFAM=6232
1	21753971	291822_1	N	[1:21806765[N	1.02394e+06	LOW	SVTYPE=BND;POS=21753971;STRANDS=--:35;IMPRECISE;CIPOS=-366,49;CIEND=-55,66;CIPOS95=-176,49;CIEND95=-16,16;MATEID=291822_2;EVENT=291822;SU=35;PE=35;SR=0;ALG=SUM;AF=0.4302;NSAMP=7242;MSQ=140.92;AN=16834;AC=7242;NS=8438;AC_Hom=0;AC_Het=7258;AC_Hemi=0;MAF=0.430078;HWE=0;NFAM=6313
1	21754485	291824	N	<INV>	265327	LOW	SVTYPE=INV;POS=21754485;SVLEN=52135;END=21806620;STRANDS=++:19435,--:10;IMPRECISE;CIPOS=-280,572;CIEND=-213,585;CIPOS95=-73,73;CIEND95=-66,66;SU=19445;PE=19445;SR=0;ALG=SUM;AF=0.1536;NSAMP=2585;MSQ=101.99;RETAINED;AN=16834;AC=2585;NS=8438;AC_Hom=0;AC_Het=2597;AC_Hemi=0;MAF=0.153887;HWE=0;NFAM=2215
1	21754485	291826_1	N	N]1:21806622]	330820	LOW	SVTYPE=BND;POS=21754485;STRANDS=++:2847;IMPRECISE;CIPOS=-29,80;CIEND=-24,72;CIPOS95=0,0;CIEND95=-4,4;MATEID=291826_2;EVENT=291826;SU=2847;PE=2847;SR=0;ALG=PROD;AF=0.1972;NSAMP=3319;MSQ=99.04;AN=16834;AC=3319;NS=8438;AC_Hom=0;AC_Het=3332;AC_Hemi=0;MAF=0.19744;HWE=0;NFAM=2798
1	21757253	78739	N	<DEL>	14488.6	PASS	SVTYPE=DEL;POS=21757253;SVLEN=-2914;END=21760167;STRANDS=+-:48;IMPRECISE;CIPOS=-50,225;CIEND=-288,10;CIPOS95=-40,40;CIEND95=-44,10;SU=48;PE=48;SR=0;ALG=PROD;AF=0.005168;NSAMP=87;MSQ=159.46;AN=16834;AC=87;NS=8438;AC_Hom=0;AC_Het=88;AC_Hemi=0;MAF=0.00521451;HWE=1;NFAM=79
1	21763086	78740	N	<DEL>	863.29	PASS	SVTYPE=DEL;POS=21763086;SVLEN=-1389;END=21764475;STRANDS=+-:35;CIPOS=-8,10;CIEND=-10,10;CIPOS95=0,0;CIEND95=0,0;SU=35;PE=15;SR=20;ALG=PROD;AF=5.94e-05;NSAMP=1;MSQ=863.29;AN=16834;AC=1;NS=8438;AC_Hom=0;AC_Het=1;AC_Hemi=0;MAF=5.92557e-05;HWE=1;NFAM=1
1	21771603	291754_2	N	[1:16935035[N	149.34	LOW	SVTYPE=BND;POS=21771603;STRANDS=--:16;IMPRECISE;CIPOS=-95,10;CIEND=-156,10;CIPOS95=-42,2;CIEND95=-61,2;MATEID=291754_1;EVENT=291754;SECONDARY;SU=16;PE=16;SR=0;ALG=PROD;AF=5.94e-05;NSAMP=1;MSQ=149.34;AN=16834;AC=1;NS=8438;AC_Hom=0;AC_Het=1;AC_Hemi=0;MAF=5.92557e-05;HWE=1;NFAM=1
1	21786420	78741	N	<DEL>	5.27687e+06	PASS	SVTYPE=DEL;POS=21786420;SVLEN=-270;END=21786690;STRANDS=+-:101253;CIPOS=0,0;CIEND=0,0;CIPOS95=0,0;CIEND95=0,0;SU=101253;PE=12582;SR=88671;ALG=PROD;AF=0.6047;NSAMP=6893;MSQ=762.62;AN=16834;AC=10180;NS=8438;AC_Hom=6600;AC_Het=3612;AC_Hemi=0;MAF=0.39488;HWE=1.2248e-21;NFAM=5992
1	21787745	78742_1	N	N[1:21787809[	2.594e+06	PASS	SVTYPE=BND;POS=21787745;STRANDS=+-:49266;CIPOS=0,0;CIEND=0,0;CIPOS95=0,0;CIEND95=0,0;MATEID=78742_2;EVENT=78742;SU=49266;PE=64;SR=49202;ALG=PROD;AF=0.6238;NSAMP=7062;MSQ=365.97;AN=16834;AC=10501;NS=8438;AC_Hom=6904;AC_Het=3629;AC_Hemi=0;MAF=0.375859;HWE=2.19376e-14;NFAM=6155
1	21787809	78742_2	N	]1:21787745]N	2.594e+06	PASS	SVTYPE=BND;POS=21787745;STRANDS=+-:49266;CIPOS=0,0;CIEND=0,0;CIPOS95=0,0;CIEND95=0,0;MATEID=78742_1;EVENT=78742;SECONDARY;SU=49266;PE=64;SR=49202;ALG=PROD;AF=0.6238;NSAMP=7062;MSQ=365.97;AN=16834;AC=10501;NS=8438;AC_Hom=6904;AC_Het=3629;AC_Hemi=0;MAF=0.375859;HWE=2.19376e-14;NFAM=6155
1	21790677	291827	N	<INV>	9614.55	LOW	SVTYPE=INV;POS=21790677;SVLEN=98601376;END=120392053;STRANDS=++:140,--:4;IMPRECISE;CIPOS=-13,36;CIEND=-21,37;CIPOS95=0,0;CIEND95=-2,2;SU=144;PE=144;SR=0;ALG=PROD;AF=0.02228;NSAMP=375;MSQ=24.79;AN=16834;AC=375;NS=8438;AC_Hom=0;AC_Het=376;AC_Hemi=0;MAF=0.0222802;HWE=0.0230126;NFAM=356
1	21806314	6513_1	N	]3:175753624]N	260.54	LOW	SVTYPE=BND;POS=21806314;STRANDS=-+:4;CIPOS=-9,8;CIEND=-9,8;CIPOS95=0,0;CIEND95=0,0;MATEID=6513_2;EVENT=6513;SU=4;PE=0;SR=4;ALG=PROD;AF=0.0008317;NSAMP=14;MSQ=16.86;AN=16834;AC=14;NS=8438;AC_Hom=0;AC_Het=14;AC_Hemi=0;MAF=0.00082958;HWE=1;NFAM=14
1	21806622	291826_2	N	N]1:21754485]	330820	LOW	SVTYPE=BND;POS=21806622;STRANDS=++:2847;IMPRECISE;CIPOS=-24,72;CIEND=-29,80;CIPOS95=-4,4;CIEND95=0,0;MATEID=291826_1;EVENT=291826;SECONDARY;SU=2847;PE=2847;SR=0;ALG=PROD;AF=0.1972;NSAMP=3319;MSQ=99.04;AN=16834;AC=3319;NS=8438;AC_Hom=0;AC_Het=3332;AC_Hemi=0;MAF=0.19744;HWE=0;NFAM=2798
1	21806765	291822_2	N	[1:21753971[N	1.02394e+06	LOW	SVTYPE=BND;POS=21806765;STRANDS=--:35;IMPRECISE;CIPOS=-55,66;CIEND=-366,49;CIPOS95=-16,16;CIEND95=-176,49;MATEID=291822_1;EVENT=291822;SECONDARY;SU=35;PE=35;SR=0;ALG=SUM;AF=0.4302;NSAMP=7242;MSQ=140.92;AN=16834;AC=7242;NS=8438;AC_Hom=0;AC_Het=7258;AC_Hemi=0;MAF=0.430078;HWE=0;NFAM=6313
1	21812937	291821_2	N	[1:21747993[N	64.39	LOW	SVTYPE=BND;POS=21812937;STRANDS=--:14;IMPRECISE;CIPOS=-198,30;CIEND=-247,30;CIPOS95=-51,30;CIEND95=-89,30;MATEID=291821_1;EVENT=291821;SECONDARY;SU=14;PE=14;SR=0;ALG=PROD;AF=0.0001782;NSAMP=3;MSQ=21.15;AN=16834;AC=3;NS=8438;AC_Hom=0;AC_Het=3;AC_Hemi=0;MAF=0.000177767;HWE=1;NFAM=3
1	21816405	78743	N	<DEL>	92.67	PASS	SVTYPE=DEL;POS=21816405;SVLEN=-4822;END=21821227;STRANDS=+-:6;IMPRECISE;CIPOS=-10,344;CIEND=-167,10;CIPOS95=-2,92;CIEND95=-71,2;SU=6;PE=6;SR=0;ALG=PROD;AF=5.94e-05;NSAMP=1;MSQ=92.67;AN=16834;AC=1;NS=8438;AC_Hom=0;AC_Het=1;AC_Hemi=0;MAF=5.92557e-05;HWE=1;NFAM=1
1	21817483	78744	N	<DEL>	140.78	PASS	SVTYPE=DEL;POS=21817483;SVLEN=-76;END=21817559;STRANDS=+-:7;CIPOS=-5,4;CIEND=-5,4;CIPOS95=0,0;CIEND95=0,0;SU=7;PE=0;SR=7;ALG=PROD;AF=5.94e-05;NSAMP=1;MSQ=140.77;AN=16834;AC=1;NS=8438;AC_Hom=0;AC_Het=1;AC_Hemi=0;MAF=5.92557e-05;HWE=1;NFAM=1
1	21818060	78745	N	<DEL>	416.36	PASS	SVTYPE=DEL;POS=21818060;SVLEN=-1116;END=21819176;STRANDS=+-:24;CIPOS=-24,23;CIEND=-25,22;CIPOS95=0,0;CIEND95=0,0;SU=24;PE=14;SR=10;ALG=PROD;AF=0.0001188;NSAMP=2;MSQ=208.18;AN=16834;AC=2;NS=8438;AC_Hom=0;AC_Het=2;AC_Hemi=0;MAF=0.000118511;HWE=1;NFAM=2
1	21819477	78746_1	N	N[1:21819550[	635.41	LOW	SVTYPE=BND;POS=21819477;STRANDS=+-:17;CIPOS=-30,30;CIEND=-30,30;CIPOS95=0,0;CIEND95=0,0;MATEID=78746_2;EVENT=78746;SU=17;PE=0;SR=17;ALG=PROD;AF=0.0002376;NSAMP=4;MSQ=158.84;AN=16834;AC=4;NS=8438;AC_Hom=0;AC_Het=4;AC_Hemi=0;MAF=0.000237023;HWE=1;NFAM=4
1	21819550	78746_2	N	]1:21819477]N	635.41	LOW	SVTYPE=BND;POS=21819477;STRANDS=+-:17;CIPOS=-30,30;CIEND=-30,30;CIPOS95=0,0;CIEND95=0,0;MATEID=78746_1;EVENT=78746;SECONDARY;SU=17;PE=0;SR=17;ALG=PROD;AF=0.0002376;NSAMP=4;MSQ=158.84;AN=16834;AC=4;NS=8438;AC_Hom=0;AC_Het=4;AC_Hemi=0;MAF=0.000237023;HWE=1;NFAM=4
1	21822955	78747	N	<DEL>	3723.05	PASS	SVTYPE=DEL;POS=21822955;SVLEN=-5102;END=21828057;STRANDS=+-:119;CIPOS=-6,7;CIEND=-9,4;CIPOS95=0,0;CIEND95=0,0;SU=119;PE=84;SR=35;ALG=PROD;AF=0.0003564;NSAMP=6;MSQ=620.51;AN=16834;AC=6;NS=8438;AC_Hom=0;AC_Het=6;AC_Hemi=0;MAF=0.000355534;HWE=1;NFAM=5
1	21850638	78748	N	<DEL>	110.65	PASS	SVTYPE=DEL;POS=21850638;SVLEN=-2090;END=21852728;STRANDS=+-:9;IMPRECISE;CIPOS=-10,338;CIEND=-180,10;CIPOS95=-2,84;CIEND95=-82,2;SU=9;PE=9;SR=0;ALG=PROD;AF=5.94e-05;NSAMP=1;MSQ=110.65;AN=16834;AC=1;NS=8438;AC_Hom=0;AC_Het=1;AC_Hemi=0;MAF=5.92557e-05;HWE=1;NFAM=1
1	21853509	3485_1	N	]17:50871365]N	145.82	LOW	SVTYPE=BND;POS=21853509;STRANDS=-+:6;CIPOS=-6,5;CIEND=-6,5;CIPOS95=0,0;CIEND95=0,0;MATEID=3485_2;EVENT=3485;SU=6;PE=0;SR=6;ALG=PROD;AF=0.000297;NSAMP=5;MSQ=27.03;AN=16834;AC=5;NS=8438;AC_Hom=0;AC_Het=5;AC_Hemi=0;MAF=0.000296279;HWE=1;NFAM=5
1	21853509	4845_1	N	[2:163609415[N	154383	LOW	SVTYPE=BND;POS=21853509;STRANDS=--:330;CIPOS=-30,4;CIEND=-20,2;CIPOS95=0,0;CIEND95=0,0;MATEID=4845_2;EVENT=4845;SU=330;PE=299;SR=31;ALG=PROD;AF=0.186;NSAMP=3114;MSQ=49.07;AN=16834;AC=3131;NS=8438;AC_Hom=34;AC_Het=3105;AC_Hemi=0;MAF=0.186004;HWE=0;NFAM=2806
1	21853539	4847_1	N	N]2:163609540]	206738	LOW	SVTYPE=BND;POS=21853539;STRANDS=++:7314;CIPOS=0,0;CIEND=0,0;CIPOS95=0,0;CIEND95=0,0;MATEID=4847_2;EVENT=4847;SU=7314;PE=5941;SR=1373;ALG=PROD;AF=0.1444;NSAMP=2430;MSQ=84.66;AN=16834;AC=2430;NS=8438;AC_Hom=0;AC_Het=2438;AC_Hemi=0;MAF=0.144466;HWE=0;NFAM=2167
1	21853539	8129_1	N	N]5:174056969]	32.79	LOW	SVTYPE=BND;POS=21853539;STRANDS=++:6;IMPRECISE;CIPOS=-26,30;CIEND=-24,30;CIPOS95=-3,3;CIEND95=-3,3;MATEID=8129_2;EVENT=8129;SU=6;PE=5;SR=1;ALG=PROD;AF=5.94e-05;NSAMP=1;MSQ=32.68;AN=16834;AC=1;NS=8438;AC_Hom=0;AC_Het=1;AC_Hemi=0;MAF=5.92557e-05;HWE=1;NFAM=1
1	21855469	78749	N	<DEL>	56.79	PASS	SVTYPE=DEL;POS=21855469;SVLEN=-4788;END=21860257;STRANDS=+-:6;IMPRECISE;CIPOS=-10,302;CIEND=-306,10;CIPOS95=-2,68;CIEND95=-104,2;SU=6;PE=6;SR=0;ALG=PROD;AF=5.94e-05;NSAMP=1;MSQ=56.79;AN=16834;AC=1;NS=8438;AC_Hom=0;AC_Het=1;AC_Hemi=0;MAF=5.92557e-05;HWE=1;NFAM=1
1	21863452	78750	N	<DEL>	326.66	PASS	SVTYPE=DEL;POS=21863452;SVLEN=-2767;END=21866219;STRANDS=+-:13;IMPRECISE;CIPOS=-10,477;CIEND=-97,10;CIPOS95=-2,99;CIEND95=-38,3;SU=13;PE=13;SR=0;ALG=PROD;AF=0.0001188;NSAMP=2;MSQ=163.33;AN=16834;AC=2;NS=8438;AC_Hom=0;AC_Het=2;AC_Hemi=0;MAF=0.000118511;HWE=1;NFAM=2
1	21874636	253626	N	<DUP>	211.94	PASS	SVTYPE=DUP;POS=21874636;SVLEN=427;END=21875063;STRANDS=-+:18;CIPOS=-4,2;CIEND=-8,10;CIPOS95=0,0;CIEND95=0,0;SU=18;PE=9;SR=9;ALG=PROD;AF=5.94e-05;NSAMP=1;MSQ=210.1;AN=16834;AC=1;NS=8438;AC_Hom=0;AC_Het=1;AC_Hemi=0;MAF=5.92557e-05;HWE=1;NFAM=1
1	21878260	253627_1	N	]1:23084489]N	28.98	LOW	SVTYPE=BND;POS=21878260;STRANDS=-+:5;IMPRECISE;CIPOS=-237,10;CIEND=-10,262;CIPOS95=-117,2;CIEND95=-2,89;MATEID=253627_2;EVENT=253627;SU=5;PE=5;SR=0;ALG=PROD;AF=5.94e-05;NSAMP=1;MSQ=23.49;AN=16834;AC=1;NS=8438;AC_Hom=0;AC_Het=1;AC_Hemi=0;MAF=5.92557e-05;HWE=1;NFAM=1
1	21878600	7116_1	N	N[4:124939489[	1082.22	LOW	SVTYPE=BND;POS=21878600;STRANDS=-+:9,+-:21;IMPRECISE;CIPOS=-50,386;CIEND=-602,48;CIPOS95=-50,51;CIEND95=-196,48;MATEID=7116_2;EVENT=7116;SU=30;PE=18;SR=12;ALG=SUM;AF=0.003329;NSAMP=56;MSQ=16.88;AN=16824;AC=56;NS=8433;AC_Hom=0;AC_Het=56;AC_Hemi=0;MAF=0.00332029;HWE=1;NFAM=56
1	21878600	7117_1	N	]4:124939489]N	19949	LOW	SVTYPE=BND;POS=21878600;STRANDS=-+:8;CIPOS=-29,28;CIEND=-29,28;CIPOS95=0,0;CIEND95=0,0;MATEID=7117_2;EVENT=7117;SU=8;PE=0;SR=8;ALG=PROD;AF=0.05456;NSAMP=909;MSQ=21.09;AN=16824;AC=918;NS=8433;AC_Hom=18;AC_Het=902;AC_Hemi=0;MAF=0.0545476;HWE=0.000195656;NFAM=834
1	21878603	291828_1	N	N]1:30997477]	18842.5	LOW	SVTYPE=BND;POS=21878603;STRANDS=++:12;IMPRECISE;CIPOS=-30,209;CIEND=-30,489;CIPOS95=-30,47;CIEND95=-30,122;MATEID=291828_2;EVENT=291828;SU=12;PE=12;SR=0;ALG=PROD;AF=0.05465;NSAMP=919;MSQ=19.22;AN=16834;AC=920;NS=8438;AC_Hom=2;AC_Het=920;AC_Hemi=0;MAF=0.0546338;HWE=1.29463e-10;NFAM=839
1	21881126	78751	N	<DEL>	74.9	PASS	SVTYPE=DEL;POS=21881126;SVLEN=-1166;END=21882292;STRANDS=+-:5;IMPRECISE;CIPOS=-10,319;CIEND=-164,10;CIPOS95=-2,67;CIEND95=-69,2;SU=5;PE=5;SR=0;ALG=PROD;AF=5.94e-05;NSAMP=1;MSQ=74.89;AN=16834;AC=1;NS=8438;AC_Hom=0;AC_Het=1;AC_Hemi=0;MAF=5.92557e-05;HWE=1;NFAM=1
1	21881317	9914_1	N	]8:100591944]N	8754.17	LOW	SVTYPE=BND;POS=21881317;STRANDS=-+:654;CIPOS=-9,15;CIEND=-1,1;CIPOS95=0,0;CIEND95=0,0;MATEID=9914_2;EVENT=9914;SU=654;PE=1;SR=653;ALG=PROD;AF=0.01604;NSAMP=270;MSQ=31.62;AN=16834;AC=270;NS=8438;AC_Hom=0;AC_Het=270;AC_Hemi=0;MAF=0.0159991;HWE=0.280875;NFAM=260
1	21898184	835_1	N	N[11:46861323[	44.83	LOW	SVTYPE=BND;POS=21898184;STRANDS=+-:12;CIPOS=-9,10;CIEND=-10,10;CIPOS95=0,0;CIEND95=0,0;MATEID=835_2;EVENT=835;SU=12;PE=5;SR=7;ALG=PROD;AF=5.94e-05;NSAMP=1;MSQ=44.83;AN=16834;AC=1;NS=8438;AC_Hom=0;AC_Het=1;AC_Hemi=0;MAF=5.92557e-05;HWE=1;NFAM=1
1	21898209	836_1	N	]11:46861463]N	95.55	LOW	SVTYPE=BND;POS=21898209;STRANDS=-+:10;CIPOS=-7,6;CIEND=-7,10;CIPOS95=0,0;CIEND95=0,0;MATEID=836_2;EVENT=836;SU=10;PE=5;SR=5;ALG=PROD;AF=5.94e-05;NSAMP=1;MSQ=95.55;AN=16834;AC=1;NS=8438;AC_Hom=0;AC_Het=1;AC_Hemi=0;MAF=5.92557e-05;HWE=1;NFAM=1
1	21901082	78752	N	<DEL>	449.62	PASS	SVTYPE=DEL;POS=21901082;SVLEN=-526;END=21901608;STRANDS=+-:18;CIPOS=-4,3;CIEND=-4,1;CIPOS95=0,0;CIEND95=0,0;SU=18;PE=10;SR=8;ALG=PROD;AF=5.94e-05;NSAMP=1;MSQ=449.62;AN=16834;AC=1;NS=8438;AC_Hom=0;AC_Het=1;AC_Hemi=0;MAF=5.92557e-05;HWE=1;NFAM=1
1	21914913	78753	N	<DEL:ME:SINE|Alu|AluSg>	43.84	PASS	SVTYPE=MEI;POS=21914913;SVLEN=-304;END=21915217;STRANDS=+-:4;CIPOS=-9,8;CIEND=-9,8;CIPOS95=0,0;CIEND95=0,0;SU=4;PE=0;SR=4;ALG=PROD;AF=0.0001782;NSAMP=3;MSQ=11.42;AN=16834;AC=3;NS=8438;AC_Hom=0;AC_Het=3;AC_Hemi=0;MAF=0.000177767;HWE=1;NFAM=3
1	21934372	78754_1	N	N[1:21934607[	42.16	LOW	SVTYPE=BND;POS=21934372;STRANDS=+-:4;CIPOS=-9,8;CIEND=-9,8;CIPOS95=0,0;CIEND95=0,0;MATEID=78754_2;EVENT=78754;SU=4;PE=0;SR=4;ALG=PROD;AF=0.0002376;NSAMP=4;MSQ=8.29;AN=16834;AC=4;NS=8438;AC_Hom=0;AC_Het=4;AC_Hemi=0;MAF=0.000237023;HWE=1;NFAM=4
1	21934607	78754_2	N	]1:21934372]N	42.16	LOW	SVTYPE=BND;POS=21934372;STRANDS=+-:4;CIPOS=-9,8;CIEND=-9,8;CIPOS95=0,0;CIEND95=0,0;MATEID=78754_1;EVENT=78754;SECONDARY;SU=4;PE=0;SR=4;ALG=PROD;AF=0.0002376;NSAMP=4;MSQ=8.29;AN=16834;AC=4;NS=8438;AC_Hom=0;AC_Het=4;AC_Hemi=0;MAF=0.000237023;HWE=1;NFAM=4
1	21948926	78755_1	N	N[1:21949148[	110.42	LOW	SVTYPE=BND;POS=21948926;STRANDS=+-:12;CIPOS=-24,28;CIEND=-29,28;CIPOS95=0,0;CIEND95=0,0;MATEID=78755_2;EVENT=78755;SU=12;PE=0;SR=12;ALG=PROD;AF=0.0005351;NSAMP=9;MSQ=10.62;AN=16818;AC=9;NS=8430;AC_Hom=0;AC_Het=9;AC_Hemi=0;MAF=0.000533808;HWE=1;NFAM=9
1	21949148	78755_2	N	]1:21948926]N	110.42	LOW	SVTYPE=BND;POS=21948926;STRANDS=+-:12;CIPOS=-29,28;CIEND=-24,28;CIPOS95=0,0;CIEND95=0,0;MATEID=78755_1;EVENT=78755;SECONDARY;SU=12;PE=0;SR=12;ALG=PROD;AF=0.0005351;NSAMP=9;MSQ=10.62;AN=16818;AC=9;NS=8430;AC_Hom=0;AC_Het=9;AC_Hemi=0;MAF=0.000533808;HWE=1;NFAM=9
1	21970026	78756_1	N	N[1:21970112[	143.88	LOW	SVTYPE=BND;POS=21970026;STRANDS=+-:4;CIPOS=-9,8;CIEND=-9,8;CIPOS95=0,0;CIEND95=0,0;MATEID=78756_2;EVENT=78756;SU=4;PE=0;SR=4;ALG=PROD;AF=5.94e-05;NSAMP=1;MSQ=143.84;AN=16834;AC=1;NS=8438;AC_Hom=0;AC_Het=1;AC_Hemi=0;MAF=5.92557e-05;HWE=1;NFAM=1
1	21970112	78756_2	N	]1:21970026]N	143.88	LOW	SVTYPE=BND;POS=21970026;STRANDS=+-:4;CIPOS=-9,8;CIEND=-9,8;CIPOS95=0,0;CIEND95=0,0;MATEID=78756_1;EVENT=78756;SECONDARY;SU=4;PE=0;SR=4;ALG=PROD;AF=5.94e-05;NSAMP=1;MSQ=143.84;AN=16834;AC=1;NS=8438;AC_Hom=0;AC_Het=1;AC_Hemi=0;MAF=5.92557e-05;HWE=1;NFAM=1
1	21981091	78757_1	N	N[1:21981357[	153.91	LOW	SVTYPE=BND;POS=21981091;STRANDS=+-:4;CIPOS=-9,8;CIEND=-9,8;CIPOS95=0,0;CIEND95=0,0;MATEID=78757_2;EVENT=78757;SU=4;PE=0;SR=4;ALG=PROD;AF=0.0006534;NSAMP=11;MSQ=12.21;AN=16834;AC=11;NS=8438;AC_Hom=0;AC_Het=11;AC_Hemi=0;MAF=0.000651813;HWE=1;NFAM=11
1	21981357	78757_2	N	]1:21981091]N	153.91	LOW	SVTYPE=BND;POS=21981091;STRANDS=+-:4;CIPOS=-9,8;CIEND=-9,8;CIPOS95=0,0;CIEND95=0,0;MATEID=78757_1;EVENT=78757;SECONDARY;SU=4;PE=0;SR=4;ALG=PROD;AF=0.0006534;NSAMP=11;MSQ=12.21;AN=16834;AC=11;NS=8438;AC_Hom=0;AC_Het=11;AC_Hemi=0;MAF=0.000651813;HWE=1;NFAM=11
1	21986775	291829_1	N	N]1:169170482]	44.77	LOW	SVTYPE=BND;POS=21986775;STRANDS=++:4;CIPOS=-9,8;CIEND=-9,8;CIPOS95=0,0;CIEND95=0,0;MATEID=291829_2;EVENT=291829;SU=4;PE=0;SR=4;ALG=PROD;AF=5.94e-05;NSAMP=1;MSQ=44.77;AN=16834;AC=1;NS=8438;AC_Hom=0;AC_Het=1;AC_Hemi=0;MAF=5.92557e-05;HWE=1;NFAM=1
1	21986841	10340_1	N	N[9:83745926[	279.63	LOW	SVTYPE=BND;POS=21986841;STRANDS=+-:46;CIPOS=-48,50;CIEND=-47,7;CIPOS95=0,0;CIEND95=0,0;MATEID=10340_2;EVENT=10340;SU=46;PE=28;SR=18;ALG=PROD;AF=0.0008317;NSAMP=14;MSQ=18.75;AN=16834;AC=14;NS=8438;AC_Hom=0;AC_Het=14;AC_Hemi=0;MAF=0.00082958;HWE=1;NFAM=14
1	21986841	2897_1	N	N]16:15410626]	1355.15	LOW	SVTYPE=BND;POS=21986841;STRANDS=++:26;CIPOS=-30,30;CIEND=-13,26;CIPOS95=0,0;CIEND95=0,0;MATEID=2897_2;EVENT=2897;SU=26;PE=19;SR=7;ALG=PROD;AF=0.003268;NSAMP=55;MSQ=22.47;AN=16828;AC=55;NS=8435;AC_Hom=0;AC_Het=55;AC_Hemi=0;MAF=0.00326023;HWE=1;NFAM=52
1	21986847	10341_1	N	]9:83746047]N	5890.43	LOW	SVTYPE=BND;POS=21986847;STRANDS=-+:13;IMPRECISE;CIPOS=-122,50;CIEND=-30,473;CIPOS95=-33,33;CIEND95=-30,123;MATEID=10341_2;EVENT=10341;SU=13;PE=13;SR=0;ALG=PROD;AF=0.01473;NSAMP=248;MSQ=22.65;AN=16834;AC=248;NS=8438;AC_Hom=0;AC_Het=249;AC_Hemi=0;MAF=0.0147547;HWE=0.266795;NFAM=228
1	21986847	6830_1	N	[4:58772586[N	15592.1	LOW	SVTYPE=BND;POS=21986847;STRANDS=--:38;CIPOS=-9,8;CIEND=-9,6;CIPOS95=0,0;CIEND95=0,0;MATEID=6830_2;EVENT=6830;SU=38;PE=1;SR=37;ALG=PROD;AF=0.03273;NSAMP=549;MSQ=27.48;AN=16834;AC=551;NS=8438;AC_Hom=4;AC_Het=548;AC_Hemi=0;MAF=0.0327092;HWE=0.00909082;NFAM=497
1	21986847	794_1	N	[11:36213055[N	8343	LOW	SVTYPE=BND;POS=21986847;STRANDS=--:4;CIPOS=-9,8;CIEND=-9,8;CIPOS95=0,0;CIEND95=0,0;MATEID=794_2;EVENT=794;SU=4;PE=0;SR=4;ALG=PROD;AF=0.02008;NSAMP=338;MSQ=23.68;AN=16834;AC=338;NS=8438;AC_Hom=0;AC_Het=340;AC_Hemi=0;MAF=0.020147;HWE=0.0517453;NFAM=311
1	21986847	8999_1	N	]7:30560548]N	11311.5	LOW	SVTYPE=BND;POS=21986847;STRANDS=-+:20;CIPOS=-9,8;CIEND=-9,8;CIPOS95=0,0;CIEND95=0,0;MATEID=8999_2;EVENT=8999;SU=20;PE=0;SR=20;ALG=PROD;AF=0.02471;NSAMP=416;MSQ=26.16;AN=16834;AC=416;NS=8438;AC_Hom=0;AC_Het=419;AC_Hemi=0;MAF=0.0248282;HWE=0.0106914;NFAM=382
1	21995938	78758	N	<DEL>	12.47	PASS	SVTYPE=DEL;POS=21995938;SVLEN=-272;END=21996210;STRANDS=+-:4;CIPOS=-9,8;CIEND=-9,8;CIPOS95=0,0;CIEND95=0,0;SU=4;PE=0;SR=4;ALG=PROD;AF=5.94e-05;NSAMP=1;MSQ=12.11;AN=16834;AC=1;NS=8438;AC_Hom=0;AC_Het=1;AC_Hemi=0;MAF=5.92557e-05;HWE=1;NFAM=1
1	22012335	78759_1	N	N[1:22012412[	128140	LOW	SVTYPE=BND;POS=22012335;STRANDS=+-:5061;CIPOS=0,0;CIEND=0,0;CIPOS95=0,0;CIEND95=0,0;MATEID=78759_2;EVENT=78759;SU=5061;PE=12;SR=5049;ALG=PROD;AF=0.03552;NSAMP=573;MSQ=223.62;AN=16834;AC=598;NS=8438;AC_Hom=50;AC_Het=548;AC_Hemi=0;MAF=0.0354349;HWE=7.10542e-05;NFAM=567
1	22012412	78759_2	N	]1:22012335]N	128140	LOW	SVTYPE=BND;POS=22012335;STRANDS=+-:5061;CIPOS=0,0;CIEND=0,0;CIPOS95=0,0;CIEND95=0,0;MATEID=78759_1;EVENT=78759;SECONDARY;SU=5061;PE=12;SR=5049;ALG=PROD;AF=0.03552;NSAMP=573;MSQ=223.62;AN=16834;AC=598;NS=8438;AC_Hom=50;AC_Het=548;AC_Hemi=0;MAF=0.0354349;HWE=7.10542e-05;NFAM=567
1	22023879	253628_1	N	]1:22287657]N	32690.8	LOW	SVTYPE=BND;POS=22023879;STRANDS=-+:2421;IMPRECISE;CIPOS=-178,20;CIEND=-6,74;CIPOS95=-4,4;CIEND95=-2,2;MATEID=253628_2;EVENT=253628;SU=2421;PE=2421;SR=0;ALG=PROD;AF=0.0701;NSAMP=1162;MSQ=27.43;AN=16834;AC=1180;NS=8438;AC_Hom=38;AC_Het=1149;AC_Hemi=0;MAF=0.0703366;HWE=5.56959e-05;NFAM=1027
1	22024106	78760_1	N	N[1:22287675[	27959.8	LOW	SVTYPE=BND;POS=22024106;STRANDS=+-:1770;IMPRECISE;CIPOS=-10,145;CIEND=-69,9;CIPOS95=-4,4;CIEND95=-1,1;MATEID=78760_2;EVENT=78760;SU=1770;PE=1770;SR=0;ALG=PROD;AF=0.03422;NSAMP=576;MSQ=47.99;AN=16834;AC=576;NS=8438;AC_Hom=0;AC_Het=577;AC_Hemi=0;MAF=0.0341906;HWE=8.39197e-05;NFAM=535
1	22025627	78761	N	<DEL>	203.7	PASS	SVTYPE=DEL;POS=22025627;SVLEN=-421;END=22026048;STRANDS=+-:7;IMPRECISE;CIPOS=-6,10;CIEND=-10,9;CIPOS95=-1,1;CIEND95=-1,1;SU=7;PE=5;SR=2;ALG=PROD;AF=5.94e-05;NSAMP=1;MSQ=203.7;AN=16834;AC=1;NS=8438;AC_Hom=0;AC_Het=1;AC_Hemi=0;MAF=5.92557e-05;HWE=1;NFAM=1
1	22040596	4975_1	N	N]2:202149178]	125.87	LOW	SVTYPE=BND;POS=22040596;STRANDS=++:5;IMPRECISE;CIPOS=-50,506;CIEND=-50,536;CIPOS95=-50,135;CIEND95=-50,166;MATEID=4975_2;EVENT=4975;SU=5;PE=5;SR=0;ALG=PROD;AF=5.94e-05;NSAMP=1;MSQ=125.87;AN=16834;AC=1;NS=8438;AC_Hom=0;AC_Het=1;AC_Hemi=0;MAF=5.92557e-05;HWE=1;NFAM=1
1	22041439	10411_1	N	N[9:98459849[	820.46	LOW	SVTYPE=BND;POS=22041439;STRANDS=+-:112;CIPOS=-4,3;CIEND=-5,2;CIPOS95=0,0;CIEND95=0,0;MATEID=10411_2;EVENT=10411;SU=112;PE=47;SR=65;ALG=PROD;AF=0.0005346;NSAMP=9;MSQ=90.82;AN=16834;AC=9;NS=8438;AC_Hom=0;AC_Het=9;AC_Hemi=0;MAF=0.000533302;HWE=1;NFAM=9
1	22048849	78762_1	N	N[1:22049136[	131.93	LOW	SVTYPE=BND;POS=22048849;STRANDS=+-:13;CIPOS=-29,28;CIEND=-29,28;CIPOS95=0,0;CIEND95=0,0;MATEID=78762_2;EVENT=78762;SU=13;PE=0;SR=13;ALG=PROD;AF=0.0004158;NSAMP=7;MSQ=16.16;AN=16834;AC=7;NS=8438;AC_Hom=0;AC_Het=7;AC_Hemi=0;MAF=0.00041479;HWE=1;NFAM=7
1	22049136	78762_2	N	]1:22048849]N	131.93	LOW	SVTYPE=BND;POS=22048849;STRANDS=+-:13;CIPOS=-29,28;CIEND=-29,28;CIPOS95=0,0;CIEND95=0,0;MATEID=78762_1;EVENT=78762;SECONDARY;SU=13;PE=0;SR=13;ALG=PROD;AF=0.0004158;NSAMP=7;MSQ=16.16;AN=16834;AC=7;NS=8438;AC_Hom=0;AC_Het=7;AC_Hemi=0;MAF=0.00041479;HWE=1;NFAM=7
1	22064776	78763	N	<DEL>	131.62	PASS	SVTYPE=DEL;POS=22064776;SVLEN=-1789;END=22066565;STRANDS=+-:10;IMPRECISE;CIPOS=-10,276;CIEND=-241,10;CIPOS95=-2,79;CIEND95=-68,2;SU=10;PE=10;SR=0;ALG=PROD;AF=5.94e-05;NSAMP=1;MSQ=131.62;AN=16834;AC=1;NS=8438;AC_Hom=0;AC_Het=1;AC_Hemi=0;MAF=5.92557e-05;HWE=1;NFAM=1
1	22079781	78764	N	<DEL:ME:SINE|Alu|AluSz>	339.85	PASS	SVTYPE=MEI;POS=22079781;SVLEN=-255;END=22080036;STRANDS=+-:32;CIPOS=-9,8;CIEND=-9,8;CIPOS95=0,0;CIEND95=0,0;SU=32;PE=0;SR=32;ALG=PROD;AF=0.0007722;NSAMP=13;MSQ=24.35;AN=16834;AC=13;NS=8438;AC_Hom=0;AC_Het=13;AC_Hemi=0;MAF=0.000770325;HWE=1;NFAM=13
1	22086972	78765_1	N	N[1:22087299[	6253.8	LOW	SVTYPE=BND;POS=22086972;STRANDS=+-:95;IMPRECISE;CIPOS=-10,254;CIEND=-130,10;CIPOS95=-8,8;CIEND95=-5,5;MATEID=78765_2;EVENT=78765;SU=95;PE=95;SR=0;ALG=PROD;AF=0.001604;NSAMP=27;MSQ=231.42;AN=16834;AC=27;NS=8438;AC_Hom=0;AC_Het=27;AC_Hemi=0;MAF=0.00159991;HWE=1;NFAM=27
1	22087299	78765_2	N	]1:22086972]N	6253.8	LOW	SVTYPE=BND;POS=22086972;STRANDS=+-:95;IMPRECISE;CIPOS=-130,10;CIEND=-10,254;CIPOS95=-5,5;CIEND95=-8,8;MATEID=78765_1;EVENT=78765;SECONDARY;SU=95;PE=95;SR=0;ALG=PROD;AF=0.001604;NSAMP=27;MSQ=231.42;AN=16834;AC=27;NS=8438;AC_Hom=0;AC_Het=27;AC_Hemi=0;MAF=0.00159991;HWE=1;NFAM=27
1	22089249	78766	N	<DEL>	20.82	PASS	SVTYPE=DEL;POS=22089249;SVLEN=-944;END=22090193;STRANDS=+-:4;IMPRECISE;CIPOS=-10,424;CIEND=-546,10;CIPOS95=-2,126;CIEND95=-189,0;SU=4;PE=4;SR=0;ALG=PROD;AF=5.94e-05;NSAMP=1;MSQ=20.82;AN=16834;AC=1;NS=8438;AC_Hom=0;AC_Het=1;AC_Hemi=0;MAF=5.92557e-05;HWE=1;NFAM=1
1	22090363	253629	N	<DUP>	199.14	PASS	SVTYPE=DUP;POS=22090363;SVLEN=5940;END=22096303;STRANDS=-+:20;CIPOS=-10,10;CIEND=-4,3;CIPOS95=0,0;CIEND95=0,0;SU=20;PE=12;SR=8;ALG=PROD;AF=5.94e-05;NSAMP=1;MSQ=198.75;AN=16834;AC=1;NS=8438;AC_Hom=0;AC_Het=1;AC_Hemi=0;MAF=5.92557e-05;HWE=1;NFAM=1
1	22092417	7897_1	N	[5:120515389[N	41071.9	LOW	SVTYPE=BND;POS=22092417;STRANDS=--:26;CIPOS=-9,8;CIEND=-9,8;CIPOS95=0,0;CIEND95=0,0;MATEID=7897_2;EVENT=7897;SU=26;PE=0;SR=26;ALG=PROD;AF=0.1146;NSAMP=1127;MSQ=36.28;AN=16834;AC=1929;NS=8438;AC_Hom=1612;AC_Het=326;AC_Hemi=0;MAF=0.114838;HWE=0;NFAM=987
1	22096671	78767_1	N	N[1:22096816[	267.24	LOW	SVTYPE=BND;POS=22096671;STRANDS=+-:8;CIPOS=-10,10;CIEND=-2,5;CIPOS95=0,0;CIEND95=0,0;MATEID=78767_2;EVENT=78767;SU=8;PE=0;SR=8;ALG=PROD;AF=0.0001188;NSAMP=2;MSQ=128.75;AN=16834;AC=2;NS=8438;AC_Hom=0;AC_Het=2;AC_Hemi=0;MAF=0.000118511;HWE=1;NFAM=2
1	22096816	78767_2	N	]1:22096671]N	267.24	LOW	SVTYPE=BND;POS=22096671;STRANDS=+-:8;CIPOS=-2,5;CIEND=-10,10;CIPOS95=0,0;CIEND95=0,0;MATEID=78767_1;EVENT=78767;SECONDARY;SU=8;PE=0;SR=8;ALG=PROD;AF=0.0001188;NSAMP=2;MSQ=128.75;AN=16834;AC=2;NS=8438;AC_Hom=0;AC_Het=2;AC_Hemi=0;MAF=0.000118511;HWE=1;NFAM=2
1	22100670	78768	N	<DEL>	323.37	PASS	SVTYPE=DEL;POS=22100670;SVLEN=-3924;END=22104594;STRANDS=+-:17;IMPRECISE;CIPOS=-23,30;CIEND=-30,29;CIPOS95=-1,1;CIEND95=-1,1;SU=17;PE=14;SR=3;ALG=PROD;AF=0.0001188;NSAMP=2;MSQ=161.69;AN=16834;AC=2;NS=8438;AC_Hom=0;AC_Het=2;AC_Hemi=0;MAF=0.000118511;HWE=1;NFAM=2
1	22117312	78769_1	N	N[1:22117577[	291.15	LOW	SVTYPE=BND;POS=22117312;STRANDS=+-:4;IMPRECISE;CIPOS=-9,8;CIEND=-10,8;CIPOS95=0,0;CIEND95=-1,0;MATEID=78769_2;EVENT=78769;SU=4;PE=0;SR=4;ALG=PROD;AF=0.001069;NSAMP=18;MSQ=14.21;AN=16834;AC=18;NS=8438;AC_Hom=0;AC_Het=18;AC_Hemi=0;MAF=0.0010666;HWE=1;NFAM=18
1	22117433	78770_1	N	N[1:22121962[	9010.09	PASS	SVTYPE=BND;POS=22117433;STRANDS=+-:368;CIPOS=-2,8;CIEND=-29,26;CIPOS95=0,0;CIEND95=0,0;MATEID=78770_2;EVENT=78770;SU=368;PE=297;SR=71;ALG=PROD;AF=0.001842;NSAMP=31;MSQ=290.65;AN=16834;AC=31;NS=8438;AC_Hom=0;AC_Het=31;AC_Hemi=0;MAF=0.00183693;HWE=1;NFAM=30
1	22117577	78769_2	N	]1:22117312]N	291.15	LOW	SVTYPE=BND;POS=22117312;STRANDS=+-:4;IMPRECISE;CIPOS=-10,8;CIEND=-9,8;CIPOS95=-1,0;CIEND95=0,0;MATEID=78769_1;EVENT=78769;SECONDARY;SU=4;PE=0;SR=4;ALG=PROD;AF=0.001069;NSAMP=18;MSQ=14.21;AN=16834;AC=18;NS=8438;AC_Hom=0;AC_Het=18;AC_Hemi=0;MAF=0.0010666;HWE=1;NFAM=18
1	22118947	253630	N	<DUP>	147.98	PASS	SVTYPE=DUP;POS=22118947;SVLEN=3801;END=22122748;STRANDS=-+:16;IMPRECISE;CIPOS=-152,10;CIEND=-10,194;CIPOS95=-53,2;CIEND95=-3,37;SU=16;PE=16;SR=0;ALG=PROD;AF=5.94e-05;NSAMP=1;MSQ=147.15;AN=16834;AC=1;NS=8438;AC_Hom=0;AC_Het=1;AC_Hemi=0;MAF=5.92557e-05;HWE=1;NFAM=1
1	22120105	78771	N	<DEL>	356.75	PASS	SVTYPE=DEL;POS=22120105;SVLEN=-3701;END=22123806;STRANDS=+-:14;IMPRECISE;CIPOS=-10,235;CIEND=-286,3;CIPOS95=-2,58;CIEND95=-87,0;SU=14;PE=14;SR=0;ALG=PROD;AF=5.94e-05;NSAMP=1;MSQ=356.62;AN=16834;AC=1;NS=8438;AC_Hom=0;AC_Het=1;AC_Hemi=0;MAF=5.92557e-05;HWE=1;NFAM=1
1	22121962	78770_2	N	]1:22117433]N	9010.09	PASS	SVTYPE=BND;POS=22117433;STRANDS=+-:368;CIPOS=-29,26;CIEND=-2,8;CIPOS95=0,0;CIEND95=0,0;MATEID=78770_1;EVENT=78770;SECONDARY;SU=368;PE=297;SR=71;ALG=PROD;AF=0.001842;NSAMP=31;MSQ=290.65;AN=16834;AC=31;NS=8438;AC_Hom=0;AC_Het=31;AC_Hemi=0;MAF=0.00183693;HWE=1;NFAM=30
1	22122829	78772_1	N	N[1:22122906[	1366.27	LOW	SVTYPE=BND;POS=22122829;STRANDS=+-:14;CIPOS=-29,28;CIEND=-29,26;CIPOS95=0,0;CIEND95=0,0;MATEID=78772_2;EVENT=78772;SU=14;PE=1;SR=13;ALG=PROD;AF=0.0007128;NSAMP=12;MSQ=113.68;AN=16834;AC=12;NS=8438;AC_Hom=0;AC_Het=12;AC_Hemi=0;MAF=0.000711069;HWE=1;NFAM=12
1	22122906	78772_2	N	]1:22122829]N	1366.27	LOW	SVTYPE=BND;POS=22122829;STRANDS=+-:14;CIPOS=-29,26;CIEND=-29,28;CIPOS95=0,0;CIEND95=0,0;MATEID=78772_1;EVENT=78772;SECONDARY;SU=14;PE=1;SR=13;ALG=PROD;AF=0.0007128;NSAMP=12;MSQ=113.68;AN=16834;AC=12;NS=8438;AC_Hom=0;AC_Het=12;AC_Hemi=0;MAF=0.000711069;HWE=1;NFAM=12
1	22127675	78773	N	<DEL>	625.94	PASS	SVTYPE=DEL;POS=22127675;SVLEN=-543;END=22128218;STRANDS=+-:20;IMPRECISE;CIPOS=-30,404;CIEND=-137,30;CIPOS95=-30,46;CIEND95=-30,30;SU=20;PE=20;SR=0;ALG=PROD;AF=0.0001782;NSAMP=3;MSQ=208.65;AN=16834;AC=3;NS=8438;AC_Hom=0;AC_Het=3;AC_Hemi=0;MAF=0.000177767;HWE=1;NFAM=3
1	22129874	78774	N	<DEL>	215.6	PASS	SVTYPE=DEL;POS=22129874;SVLEN=-2609;END=22132483;STRANDS=+-:11;IMPRECISE;CIPOS=-10,211;CIEND=-292,10;CIPOS95=-3,43;CIEND95=-94,1;SU=11;PE=11;SR=0;ALG=PROD;AF=5.94e-05;NSAMP=1;MSQ=215.6;AN=16834;AC=1;NS=8438;AC_Hom=0;AC_Het=1;AC_Hemi=0;MAF=5.92557e-05;HWE=1;NFAM=1
1	22130228	10867_1	N	[X:30602184[N	1542.74	LOW	SVTYPE=BND;POS=22130228;STRANDS=--:8;IMPRECISE;CIPOS=-280,30;CIEND=-366,30;CIPOS95=-110,30;CIEND95=-148,30;MATEID=10867_2;EVENT=10867;SU=8;PE=8;SR=0;ALG=PROD;AF=0.004218;NSAMP=71;MSQ=20.77;AN=16834;AC=71;NS=8438;AC_Hom=0;AC_Het=71;AC_Hemi=0;MAF=0.00420716;HWE=1;NFAM=70
1	22131632	253631	N	<DUP>	662.51	PASS	SVTYPE=DUP;POS=22131632;SVLEN=573;END=22132205;STRANDS=-+:59;CIPOS=-24,21;CIEND=-25,26;CIPOS95=0,0;CIEND95=0,0;SU=59;PE=38;SR=21;ALG=PROD;AF=0.0001782;NSAMP=3;MSQ=216.83;AN=16834;AC=3;NS=8438;AC_Hom=0;AC_Het=3;AC_Hemi=0;MAF=0.000177767;HWE=1;NFAM=3
1	22144105	78775	N	<DEL>	1060.85	PASS	SVTYPE=DEL;POS=22144105;SVLEN=-647;END=22144752;STRANDS=+-:50;CIPOS=-23,22;CIEND=-30,26;CIPOS95=0,0;CIEND95=0,0;SU=50;PE=32;SR=18;ALG=PROD;AF=0.0001782;NSAMP=3;MSQ=353.62;AN=16834;AC=3;NS=8438;AC_Hom=0;AC_Het=3;AC_Hemi=0;MAF=0.000177767;HWE=1;NFAM=3
1	22144579	78776_1	N	N[1:22144715[	42857.5	LOW	SVTYPE=BND;POS=22144579;STRANDS=+-:11;IMPRECISE;CIPOS=-30,154;CIEND=-144,30;CIPOS95=-30,58;CIEND95=-57,30;MATEID=78776_2;EVENT=78776;SU=11;PE=11;SR=0;ALG=PROD;AF=0.01218;NSAMP=200;MSQ=214.19;AN=16834;AC=205;NS=8438;AC_Hom=10;AC_Het=195;AC_Hemi=0;MAF=0.0121474;HWE=0.00788316;NFAM=196
1	22144715	78776_2	N	]1:22144579]N	42857.5	LOW	SVTYPE=BND;POS=22144579;STRANDS=+-:11;IMPRECISE;CIPOS=-144,30;CIEND=-30,154;CIPOS95=-57,30;CIEND95=-30,58;MATEID=78776_1;EVENT=78776;SECONDARY;SU=11;PE=11;SR=0;ALG=PROD;AF=0.01218;NSAMP=200;MSQ=214.19;AN=16834;AC=205;NS=8438;AC_Hom=10;AC_Het=195;AC_Hemi=0;MAF=0.0121474;HWE=0.00788316;NFAM=196
1	22145996	6115_1	N	]3:72529413]N	37.75	LOW	SVTYPE=BND;POS=22145996;STRANDS=-+:5;CIPOS=-10,10;CIEND=-10,10;CIPOS95=0,0;CIEND95=0,0;MATEID=6115_2;EVENT=6115;SU=5;PE=0;SR=5;ALG=PROD;AF=5.94e-05;NSAMP=1;MSQ=35.82;AN=16834;AC=1;NS=8438;AC_Hom=0;AC_Het=1;AC_Hemi=0;MAF=5.92557e-05;HWE=1;NFAM=1
1	22147133	291830_1	N	N]1:64079012]	101.5	LOW	SVTYPE=BND;POS=22147133;STRANDS=++:13;CIPOS=-3,2;CIEND=-3,2;CIPOS95=0,0;CIEND95=0,0;MATEID=291830_2;EVENT=291830;SU=13;PE=3;SR=10;ALG=PROD;AF=5.94e-05;NSAMP=1;MSQ=101.5;AN=16834;AC=1;NS=8438;AC_Hom=0;AC_Het=1;AC_Hemi=0;MAF=5.92557e-05;HWE=1;NFAM=1
1	22175937	78777	N	<DEL>	65.81	PASS	SVTYPE=DEL;POS=22175937;SVLEN=-1235;END=22177172;STRANDS=+-:6;IMPRECISE;CIPOS=-10,386;CIEND=-354,10;CIPOS95=-2,114;CIEND95=-145,1;SU=6;PE=6;SR=0;ALG=PROD;AF=5.94e-05;NSAMP=1;MSQ=65.81;AN=16834;AC=1;NS=8438;AC_Hom=0;AC_Het=1;AC_Hemi=0;MAF=5.92557e-05;HWE=1;NFAM=1
1	22180298	2311_1	N	N]14:72504704]	826.91	LOW	SVTYPE=BND;POS=22180298;STRANDS=++:13;CIPOS=-29,28;CIEND=-29,28;CIPOS95=0,0;CIEND95=0,0;MATEID=2311_2;EVENT=2311;SU=13;PE=0;SR=13;ALG=PROD;AF=0.002436;NSAMP=41;MSQ=18.32;AN=16834;AC=41;NS=8438;AC_Hom=0;AC_Het=42;AC_Hemi=0;MAF=0.00248874;HWE=1;NFAM=41
1	22185383	78778_1	N	N[1:22185514[	28.75	LOW	SVTYPE=BND;POS=22185383;STRANDS=+-:4;CIPOS=-9,8;CIEND=-9,8;CIPOS95=0,0;CIEND95=0,0;MATEID=78778_2;EVENT=78778;SU=4;PE=0;SR=4;ALG=PROD;AF=0.0001188;NSAMP=2;MSQ=14.22;AN=16834;AC=2;NS=8438;AC_Hom=0;AC_Het=2;AC_Hemi=0;MAF=0.000118511;HWE=1;NFAM=2
1	22185514	78778_2	N	]1:22185383]N	28.75	LOW	SVTYPE=BND;POS=22185383;STRANDS=+-:4;CIPOS=-9,8;CIEND=-9,8;CIPOS95=0,0;CIEND95=0,0;MATEID=78778_1;EVENT=78778;SECONDARY;SU=4;PE=0;SR=4;ALG=PROD;AF=0.0001188;NSAMP=2;MSQ=14.22;AN=16834;AC=2;NS=8438;AC_Hom=0;AC_Het=2;AC_Hemi=0;MAF=0.000118511;HWE=1;NFAM=2
1	22187980	7620_1	N	[5:43086351[N	127.4	LOW	SVTYPE=BND;POS=22187980;STRANDS=--:6;IMPRECISE;CIPOS=-230,50;CIEND=-436,50;CIPOS95=-83,50;CIEND95=-134,50;MATEID=7620_2;EVENT=7620;SU=6;PE=6;SR=0;ALG=PROD;AF=0.0001188;NSAMP=2;MSQ=58.65;AN=16834;AC=2;NS=8438;AC_Hom=0;AC_Het=2;AC_Hemi=0;MAF=0.000118511;HWE=1;NFAM=2
1	22189323	2595_1	N	[15:50266518[N	133.98	LOW	SVTYPE=BND;POS=22189323;STRANDS=--:18;CIPOS=-10,10;CIEND=-10,10;CIPOS95=0,0;CIEND95=0,0;MATEID=2595_2;EVENT=2595;SU=18;PE=0;SR=18;ALG=PROD;AF=0.0005346;NSAMP=9;MSQ=13.85;AN=16834;AC=9;NS=8438;AC_Hom=0;AC_Het=9;AC_Hemi=0;MAF=0.000533302;HWE=1;NFAM=9
1	22209970	663_1	N	N]11:118248496]	341.88	LOW	SVTYPE=BND;POS=22209970;STRANDS=++:4;CIPOS=-9,8;CIEND=-9,8;CIPOS95=0,0;CIEND95=0,0;MATEID=663_2;EVENT=663;SU=4;PE=0;SR=4;ALG=PROD;AF=0.001307;NSAMP=22;MSQ=14.22;AN=16834;AC=22;NS=8438;AC_Hom=0;AC_Het=22;AC_Hemi=0;MAF=0.00130363;HWE=1;NFAM=22
1	22216023	78779_1	N	N[1:22216245[	44068.4	PASS	SVTYPE=BND;POS=22216023;STRANDS=+-:1207;CIPOS=0,0;CIEND=0,0;CIPOS95=0,0;CIEND95=0,0;MATEID=78779_2;EVENT=78779;SU=1207;PE=58;SR=1149;ALG=PROD;AF=0.008376;NSAMP=139;MSQ=317.01;AN=16834;AC=141;NS=8438;AC_Hom=4;AC_Het=137;AC_Hemi=0;MAF=0.00835506;HWE=0.1158;NFAM=138
1	22216245	78779_2	N	]1:22216023]N	44068.4	PASS	SVTYPE=BND;POS=22216023;STRANDS=+-:1207;CIPOS=0,0;CIEND=0,0;CIPOS95=0,0;CIEND95=0,0;MATEID=78779_1;EVENT=78779;SECONDARY;SU=1207;PE=58;SR=1149;ALG=PROD;AF=0.008376;NSAMP=139;MSQ=317.01;AN=16834;AC=141;NS=8438;AC_Hom=4;AC_Het=137;AC_Hemi=0;MAF=0.00835506;HWE=0.1158;NFAM=138
1	22227394	5986_1	N	N[3:42838403[	1432.02	LOW	SVTYPE=BND;POS=22227394;STRANDS=+-:105;CIPOS=-8,9;CIEND=-10,5;CIPOS95=0,0;CIEND95=0,0;MATEID=5986_2;EVENT=5986;SU=105;PE=68;SR=37;ALG=PROD;AF=0.0009505;NSAMP=16;MSQ=89.49;AN=16834;AC=16;NS=8438;AC_Hom=0;AC_Het=16;AC_Hemi=0;MAF=0.000948092;HWE=1;NFAM=16
1	22234436	253632	N	<DUP>	283.08	PASS	SVTYPE=DUP;POS=22234436;SVLEN=84866;END=22319302;STRANDS=-+:23;CIPOS=-28,23;CIEND=-26,30;CIPOS95=0,0;CIEND95=0,0;SU=23;PE=15;SR=8;ALG=PROD;AF=0.0001188;NSAMP=2;MSQ=141.12;AN=16834;AC=2;NS=8438;AC_Hom=0;AC_Het=2;AC_Hemi=0;MAF=0.000118511;HWE=1;NFAM=2
1	22263428	78780_1	N	N[1:22263840[	30.26	LOW	SVTYPE=BND;POS=22263428;STRANDS=+-:4;CIPOS=-9,8;CIEND=-9,8;CIPOS95=0,0;CIEND95=0,0;MATEID=78780_2;EVENT=78780;SU=4;PE=0;SR=4;ALG=PROD;AF=5.94e-05;NSAMP=1;MSQ=29.87;AN=16834;AC=1;NS=8438;AC_Hom=0;AC_Het=1;AC_Hemi=0;MAF=5.92557e-05;HWE=1;NFAM=1
1	22263549	78781_1	N	N[1:22263946[	38.9	LOW	SVTYPE=BND;POS=22263549;STRANDS=+-:4;CIPOS=-9,8;CIEND=-9,8;CIPOS95=0,0;CIEND95=0,0;MATEID=78781_2;EVENT=78781;SU=4;PE=0;SR=4;ALG=PROD;AF=0.0001189;NSAMP=2;MSQ=17.9;AN=16820;AC=2;NS=8431;AC_Hom=0;AC_Het=2;AC_Hemi=0;MAF=0.00011861;HWE=1;NFAM=2
1	22263721	78782_1	N	N[1:22264002[	298.99	LOW	SVTYPE=BND;POS=22263721;STRANDS=+-:4;CIPOS=-9,8;CIEND=-9,8;CIPOS95=0,0;CIEND95=0,0;MATEID=78782_2;EVENT=78782;SU=4;PE=0;SR=4;ALG=PROD;AF=0.0009514;NSAMP=16;MSQ=15.96;AN=16818;AC=16;NS=8430;AC_Hom=0;AC_Het=16;AC_Hemi=0;MAF=0.000948992;HWE=1;NFAM=16
1	22263840	78780_2	N	]1:22263428]N	30.26	LOW	SVTYPE=BND;POS=22263428;STRANDS=+-:4;CIPOS=-9,8;CIEND=-9,8;CIPOS95=0,0;CIEND95=0,0;MATEID=78780_1;EVENT=78780;SECONDARY;SU=4;PE=0;SR=4;ALG=PROD;AF=5.94e-05;NSAMP=1;MSQ=29.87;AN=16834;AC=1;NS=8438;AC_Hom=0;AC_Het=1;AC_Hemi=0;MAF=5.92557e-05;HWE=1;NFAM=1
1	22263946	78781_2	N	]1:22263549]N	38.9	LOW	SVTYPE=BND;POS=22263549;STRANDS=+-:4;CIPOS=-9,8;CIEND=-9,8;CIPOS95=0,0;CIEND95=0,0;MATEID=78781_1;EVENT=78781;SECONDARY;SU=4;PE=0;SR=4;ALG=PROD;AF=0.0001189;NSAMP=2;MSQ=17.9;AN=16820;AC=2;NS=8431;AC_Hom=0;AC_Het=2;AC_Hemi=0;MAF=0.00011861;HWE=1;NFAM=2
1	22264002	78782_2	N	]1:22263721]N	298.99	LOW	SVTYPE=BND;POS=22263721;STRANDS=+-:4;CIPOS=-9,8;CIEND=-9,8;CIPOS95=0,0;CIEND95=0,0;MATEID=78782_1;EVENT=78782;SECONDARY;SU=4;PE=0;SR=4;ALG=PROD;AF=0.0009514;NSAMP=16;MSQ=15.96;AN=16818;AC=16;NS=8430;AC_Hom=0;AC_Het=16;AC_Hemi=0;MAF=0.000948992;HWE=1;NFAM=16
1	22267297	78783	N	<DEL:ME:SINE|Alu|AluSz>	10.49	PASS	SVTYPE=MEI;POS=22267297;SVLEN=-291;END=22267588;STRANDS=+-:4;CIPOS=-9,8;CIEND=-9,8;CIPOS95=0,0;CIEND95=0,0;SU=4;PE=0;SR=4;ALG=PROD;AF=5.94e-05;NSAMP=1;MSQ=9.36;AN=16834;AC=1;NS=8438;AC_Hom=0;AC_Het=1;AC_Hemi=0;MAF=5.92557e-05;HWE=1;NFAM=1
1	22272939	78784_1	N	N[1:22276793[	3236.25	LOW	SVTYPE=BND;POS=22272939;STRANDS=+-:169;IMPRECISE;CIPOS=-14,203;CIEND=-107,13;CIPOS95=-4,4;CIEND95=-3,3;MATEID=78784_2;EVENT=78784;SU=169;PE=169;SR=0;ALG=PROD;AF=0.001307;NSAMP=22;MSQ=147.1;AN=16834;AC=22;NS=8438;AC_Hom=0;AC_Het=22;AC_Hemi=0;MAF=0.00130363;HWE=1;NFAM=22
1	22276793	78784_2	N	]1:22272939]N	3236.25	LOW	SVTYPE=BND;POS=22272939;STRANDS=+-:169;IMPRECISE;CIPOS=-107,13;CIEND=-14,203;CIPOS95=-3,3;CIEND95=-4,4;MATEID=78784_1;EVENT=78784;SECONDARY;SU=169;PE=169;SR=0;ALG=PROD;AF=0.001307;NSAMP=22;MSQ=147.1;AN=16834;AC=22;NS=8438;AC_Hom=0;AC_Het=22;AC_Hemi=0;MAF=0.00130363;HWE=1;NFAM=22
1	22287657	253628_2	N	N[1:22023879[	32690.8	LOW	SVTYPE=BND;POS=22023879;STRANDS=-+:2421;IMPRECISE;CIPOS=-6,74;CIEND=-178,20;CIPOS95=-2,2;CIEND95=-4,4;MATEID=253628_1;EVENT=253628;SECONDARY;SU=2421;PE=2421;SR=0;ALG=PROD;AF=0.0701;NSAMP=1162;MSQ=27.43;AN=16834;AC=1180;NS=8438;AC_Hom=38;AC_Het=1149;AC_Hemi=0;MAF=0.0703366;HWE=5.56959e-05;NFAM=1027
1	22287660	6670_1	N	]4:18140780]N	9.99	LOW	SVTYPE=BND;POS=22287660;STRANDS=-+:4;IMPRECISE;CIPOS=-298,10;CIEND=-10,539;CIPOS95=-145,2;CIEND95=-1,187;MATEID=6670_2;EVENT=6670;SU=4;PE=4;SR=0;ALG=PROD;AF=5.94e-05;NSAMP=1;MSQ=9.36;AN=16834;AC=1;NS=8438;AC_Hom=0;AC_Het=1;AC_Hemi=0;MAF=5.92557e-05;HWE=1;NFAM=1
1	22287675	78760_2	N	]1:22024106]N	27959.8	LOW	SVTYPE=BND;POS=22024106;STRANDS=+-:1770;IMPRECISE;CIPOS=-69,9;CIEND=-10,145;CIPOS95=-1,1;CIEND95=-4,4;MATEID=78760_1;EVENT=78760;SECONDARY;SU=1770;PE=1770;SR=0;ALG=PROD;AF=0.03422;NSAMP=576;MSQ=47.99;AN=16834;AC=576;NS=8438;AC_Hom=0;AC_Het=577;AC_Hemi=0;MAF=0.0341906;HWE=8.39197e-05;NFAM=535
1	22292212	78785	N	<DEL>	371.65	PASS	SVTYPE=DEL;POS=22292212;SVLEN=-3963;END=22296175;STRANDS=+-:9;IMPRECISE;CIPOS=-10,318;CIEND=-283,10;CIPOS95=-2,68;CIEND95=-57,2;SU=9;PE=9;SR=0;ALG=PROD;AF=5.94e-05;NSAMP=1;MSQ=371.65;AN=16834;AC=1;NS=8438;AC_Hom=0;AC_Het=1;AC_Hemi=0;MAF=5.92557e-05;HWE=1;NFAM=1
1	22293968	78786_1	N	N[1:22319510[	156579	LOW	SVTYPE=BND;POS=22293968;STRANDS=+-:13507;CIPOS=-3,5;CIEND=-13,2;CIPOS95=0,0;CIEND95=0,0;MATEID=78786_2;EVENT=78786;SU=13507;PE=13507;SR=0;ALG=PROD;AF=0.1056;NSAMP=1778;MSQ=87.38;AN=16834;AC=1778;NS=8438;AC_Hom=0;AC_Het=1783;AC_Hemi=0;MAF=0.105653;HWE=0;NFAM=1606
1	22299229	78787_1	N	N[1:22324183[	5305.16	LOW	SVTYPE=BND;POS=22299229;STRANDS=+-:8;IMPRECISE;CIPOS=-10,241;CIEND=-507,10;CIPOS95=-3,53;CIEND95=-149,0;MATEID=78787_2;EVENT=78787;SU=8;PE=8;SR=0;ALG=PROD;AF=0.01253;NSAMP=210;MSQ=24.18;AN=16834;AC=211;NS=8438;AC_Hom=2;AC_Het=209;AC_Hemi=0;MAF=0.012503;HWE=1;NFAM=189
1	22300137	253633_1	N	]1:22325029]N	48.07	LOW	SVTYPE=BND;POS=22300137;STRANDS=-+:7;IMPRECISE;CIPOS=-226,10;CIEND=-10,431;CIPOS95=-116,1;CIEND95=-2,108;MATEID=253633_2;EVENT=253633;SU=7;PE=7;SR=0;ALG=PROD;AF=5.94e-05;NSAMP=1;MSQ=46.78;AN=16834;AC=1;NS=8438;AC_Hom=0;AC_Het=1;AC_Hemi=0;MAF=5.92557e-05;HWE=1;NFAM=1
1	22303584	78788_1	N	N[1:22328115[	484.81	LOW	SVTYPE=BND;POS=22303584;STRANDS=+-:52;IMPRECISE;CIPOS=-28,313;CIEND=-146,33;CIPOS95=-28,41;CIEND95=-9,9;MATEID=78788_2;EVENT=78788;SU=52;PE=52;SR=0;ALG=PROD;AF=0.00101;NSAMP=17;MSQ=27.14;RETAINED;AN=16834;AC=17;NS=8438;AC_Hom=0;AC_Het=17;AC_Hemi=0;MAF=0.00100735;HWE=1;NFAM=17
1	22303772	253634_1	N	]1:22328472]N	400.07	LOW	SVTYPE=BND;POS=22303772;STRANDS=-+:47;IMPRECISE;CIPOS=-375,89;CIEND=-91,445;CIPOS95=-129,89;CIEND95=-86,86;MATEID=253634_2;EVENT=253634;SU=47;PE=47;SR=0;ALG=SUM;AF=0.0009505;NSAMP=16;MSQ=23.51;RETAINED;AN=16834;AC=16;NS=8438;AC_Hom=0;AC_Het=16;AC_Hemi=0;MAF=0.000948092;HWE=1;NFAM=16
1	22304746	253636_1	N	]1:22329414]N	410.17	LOW	SVTYPE=BND;POS=22304746;STRANDS=-+:24;IMPRECISE;CIPOS=-222,23;CIEND=-50,410;CIPOS95=-34,23;CIEND95=-50,51;MATEID=253636_2;EVENT=253636;SU=24;PE=24;SR=0;ALG=PROD;AF=0.00196;NSAMP=33;MSQ=9.46;AN=16834;AC=33;NS=8438;AC_Hom=0;AC_Het=33;AC_Hemi=0;MAF=0.00195544;HWE=1;NFAM=33
1	22305038	78791_1	N	N[1:22329642[	11750	LOW	SVTYPE=BND;POS=22305038;STRANDS=+-:1557;IMPRECISE;CIPOS=-10,125;CIEND=-95,9;CIPOS95=-3,3;CIEND95=-1,1;MATEID=78791_2;EVENT=78791;SU=1557;PE=1557;SR=0;ALG=PROD;AF=0.01853;NSAMP=312;MSQ=36.81;AN=16834;AC=312;NS=8438;AC_Hom=0;AC_Het=313;AC_Hemi=0;MAF=0.018547;HWE=0.122321;NFAM=308
1	22307760	78792_1	N	N[1:22332251[	1.16612e+06	LOW	SVTYPE=BND;POS=22307760;STRANDS=+-:67365;CIPOS=-2,3;CIEND=-9,6;CIPOS95=0,0;CIEND95=0,0;MATEID=78792_2;EVENT=78792;SU=67365;PE=67365;SR=0;ALG=PROD;AF=0.442;NSAMP=7440;MSQ=156.25;RETAINED;AN=16834;AC=7440;NS=8438;AC_Hom=0;AC_Het=7460;AC_Hemi=0;MAF=0.442048;HWE=0;NFAM=6470
1	22307886	253637_1	N	]1:22332539]N	5942.64	LOW	SVTYPE=BND;POS=22307886;STRANDS=-+:452;IMPRECISE;CIPOS=-77,10;CIEND=-10,348;CIPOS95=-2,2;CIEND95=-10,19;MATEID=253637_2;EVENT=253637;SU=452;PE=452;SR=0;ALG=PROD;AF=0.02673;NSAMP=450;MSQ=11.55;AN=16834;AC=450;NS=8438;AC_Hom=0;AC_Het=450;AC_Hemi=0;MAF=0.0266651;HWE=0.00481516;NFAM=435
1	22309848	9135_1	N	N]7:67365998]	75520.9	LOW	SVTYPE=BND;POS=22309848;STRANDS=++:36;CIPOS=-9,8;CIEND=-9,8;CIPOS95=0,0;CIEND95=0,0;MATEID=9135_2;EVENT=9135;SU=36;PE=0;SR=36;ALG=PROD;AF=0.2006;NSAMP=1854;MSQ=40.52;AN=16834;AC=3377;NS=8438;AC_Hom=3058;AC_Het=331;AC_Hemi=0;MAF=0.200818;HWE=0;NFAM=1631
1	22309867	78796_1	N	N[1:22333091[	8.5	LOW	SVTYPE=BND;POS=22309867;STRANDS=+-:4;IMPRECISE;CIPOS=-10,455;CIEND=-280,10;CIPOS95=-1,154;CIEND95=-145,1;MATEID=78796_2;EVENT=78796;SU=4;PE=4;SR=0;ALG=PROD;AF=5.94e-05;NSAMP=1;MSQ=6.83;AN=16834;AC=1;NS=8438;AC_Hom=0;AC_Het=1;AC_Hemi=0;MAF=5.92557e-05;HWE=1;NFAM=1
1	22309918	253638_1	N	]1:22333183]N	1542.18	LOW	SVTYPE=BND;POS=22309918;STRANDS=-+:100;IMPRECISE;CIPOS=-311,17;CIEND=-49,207;CIPOS95=-41,17;CIEND95=-8,8;MATEID=253638_2;EVENT=253638;SU=100;PE=100;SR=0;ALG=PROD;AF=0.006772;NSAMP=114;MSQ=10.89;AN=16834;AC=114;NS=8438;AC_Hom=0;AC_Het=114;AC_Hemi=0;MAF=0.00675516;HWE=1;NFAM=106
1	22311594	78797	N	<DEL>	416.3	PASS	SVTYPE=DEL;POS=22311594;SVLEN=-22777;END=22334371;STRANDS=+-:15;IMPRECISE;CIPOS=-30,320;CIEND=-130,30;CIPOS95=-30,54;CIEND95=-24,24;SU=15;PE=15;SR=0;ALG=PROD;AF=0.0001782;NSAMP=3;MSQ=138.76;AN=16834;AC=3;NS=8438;AC_Hom=0;AC_Het=3;AC_Hemi=0;MAF=0.000177767;HWE=1;NFAM=3
1	22312228	253640_1	N	]1:22335409]N	64765	LOW	SVTYPE=BND;POS=22312228;STRANDS=-+:5;IMPRECISE;CIPOS=-106,50;CIEND=-44,89;CIPOS95=-25,25;CIEND95=-36,36;MATEID=253640_2;EVENT=253640;SU=5;PE=5;SR=0;ALG=PROD;AF=0.1793;NSAMP=3015;MSQ=20.84;AN=16834;AC=3019;NS=8438;AC_Hom=8;AC_Het=3017;AC_Hemi=0;MAF=0.179249;HWE=0;NFAM=2783
1	22312457	78798_1	N	N[1:22335204[	106813	LOW	SVTYPE=BND;POS=22312457;STRANDS=+-:8506;IMPRECISE;CIPOS=-33,63;CIEND=-129,38;CIPOS95=0,0;CIEND95=-6,6;MATEID=78798_2;EVENT=78798;SU=8506;PE=8506;SR=0;ALG=PROD;AF=0.1471;NSAMP=2476;MSQ=42.63;RETAINED;AN=16834;AC=2476;NS=8438;AC_Hom=0;AC_Het=2482;AC_Hemi=0;MAF=0.147073;HWE=0;NFAM=2184
1	22312576	253639_1	N	]1:22335488]N	73533.6	LOW	SVTYPE=BND;POS=22312576;STRANDS=-+:8516;IMPRECISE;CIPOS=-34,3;CIEND=-8,55;CIPOS95=0,0;CIEND95=-1,1;MATEID=253639_2;EVENT=253639;SU=8516;PE=8516;SR=0;ALG=PROD;AF=0.195;NSAMP=3280;MSQ=21.8;AN=16834;AC=3283;NS=8438;AC_Hom=6;AC_Het=3282;AC_Hemi=0;MAF=0.194833;HWE=0;NFAM=3000
1	22312674	253641_1	N	]1:22336058]N	46466.8	LOW	SVTYPE=BND;POS=22312674;STRANDS=-+:34;IMPRECISE;CIPOS=-68,50;CIEND=-40,40;CIPOS95=-13,13;CIEND95=0,0;MATEID=253641_2;EVENT=253641;SU=34;PE=34;SR=0;ALG=PROD;AF=0.1225;NSAMP=2056;MSQ=21.97;AN=16834;AC=2063;NS=8438;AC_Hom=14;AC_Het=2055;AC_Hemi=0;MAF=0.1226;HWE=0;NFAM=1972
1	22312986	253642_1	N	]1:22336252]N	226.15	LOW	SVTYPE=BND;POS=22312986;STRANDS=-+:8;IMPRECISE;CIPOS=-235,30;CIEND=-30,288;CIPOS95=-89,30;CIEND95=-30,58;MATEID=253642_2;EVENT=253642;SU=8;PE=8;SR=0;ALG=PROD;AF=0.000594;NSAMP=10;MSQ=21.4;AN=16834;AC=10;NS=8438;AC_Hom=0;AC_Het=10;AC_Hemi=0;MAF=0.000592557;HWE=1;NFAM=9
1	22313097	78801_1	N	N[1:22336152[	297.38	LOW	SVTYPE=BND;POS=22313097;STRANDS=+-:21;IMPRECISE;CIPOS=-30,343;CIEND=-176,30;CIPOS95=-30,32;CIEND95=-48,30;MATEID=78801_2;EVENT=78801;SU=21;PE=21;SR=0;ALG=PROD;AF=0.0002376;NSAMP=4;MSQ=74.12;AN=16834;AC=4;NS=8438;AC_Hom=0;AC_Het=4;AC_Hemi=0;MAF=0.000237023;HWE=1;NFAM=4
1	22313721	253643_1	N	]1:22336934]N	95.15	LOW	SVTYPE=BND;POS=22313721;STRANDS=-+:13;IMPRECISE;CIPOS=-231,30;CIEND=-30,358;CIPOS95=-71,30;CIEND95=-30,67;MATEID=253643_2;EVENT=253643;SU=13;PE=13;SR=0;ALG=PROD;AF=0.0002376;NSAMP=4;MSQ=23.05;AN=16834;AC=4;NS=8438;AC_Hom=0;AC_Het=4;AC_Hemi=0;MAF=0.000237023;HWE=1;NFAM=4
1	22314711	253644_1	N	]1:22337778]N	2210.54	LOW	SVTYPE=BND;POS=22314711;STRANDS=-+:103;IMPRECISE;CIPOS=-230,16;CIEND=-38,333;CIPOS95=-18,16;CIEND95=-23,23;MATEID=253644_2;EVENT=253644;SU=103;PE=103;SR=0;ALG=PROD;AF=0.01046;NSAMP=176;MSQ=10.73;AN=16834;AC=176;NS=8438;AC_Hom=0;AC_Het=176;AC_Hemi=0;MAF=0.010429;HWE=1;NFAM=176
1	22315114	78802_1	N	N[1:22342463[	101.83	LOW	SVTYPE=BND;POS=22315114;STRANDS=+-:26;IMPRECISE;CIPOS=-28,0;CIEND=-30,30;CIPOS95=-3,0;CIEND95=-3,3;MATEID=78802_2;EVENT=78802;SU=26;PE=25;SR=1;ALG=PROD;AF=0.0001188;NSAMP=2;MSQ=50.89;AN=16834;AC=2;NS=8438;AC_Hom=0;AC_Het=2;AC_Hemi=0;MAF=0.000118511;HWE=1;NFAM=2
1	22318295	78803_1	N	N[1:22341469[	122.55	LOW	SVTYPE=BND;POS=22318295;STRANDS=+-:15;IMPRECISE;CIPOS=-30,390;CIEND=-346,29;CIPOS95=-30,84;CIEND95=-60,29;MATEID=78803_2;EVENT=78803;SU=15;PE=15;SR=0;ALG=PROD;AF=0.0001782;NSAMP=3;MSQ=40.76;AN=16834;AC=3;NS=8438;AC_Hom=0;AC_Het=3;AC_Hemi=0;MAF=0.000177767;HWE=1;NFAM=3
1	22318485	253645_1	N	]1:22341698]N	127.47	LOW	SVTYPE=BND;POS=22318485;STRANDS=-+:6;IMPRECISE;CIPOS=-407,9;CIEND=-10,286;CIPOS95=-127,0;CIEND95=-1,78;MATEID=253645_2;EVENT=253645;SU=6;PE=6;SR=0;ALG=PROD;AF=0.0004158;NSAMP=7;MSQ=11.67;AN=16834;AC=7;NS=8438;AC_Hom=0;AC_Het=7;AC_Hemi=0;MAF=0.00041479;HWE=1;NFAM=7
1	22319510	78786_2	N	]1:22293968]N	156579	LOW	SVTYPE=BND;POS=22293968;STRANDS=+-:13507;CIPOS=-13,2;CIEND=-3,5;CIPOS95=0,0;CIEND95=0,0;MATEID=78786_1;EVENT=78786;SECONDARY;SU=13507;PE=13507;SR=0;ALG=PROD;AF=0.1056;NSAMP=1778;MSQ=87.38;AN=16834;AC=1778;NS=8438;AC_Hom=0;AC_Het=1783;AC_Hemi=0;MAF=0.105653;HWE=0;NFAM=1606
1	22321460	78804_1	N	N[1:22321704[	11.19	LOW	SVTYPE=BND;POS=22321460;STRANDS=+-:4;CIPOS=-9,8;CIEND=-9,8;CIPOS95=0,0;CIEND95=0,0;MATEID=78804_2;EVENT=78804;SU=4;PE=0;SR=4;ALG=PROD;AF=5.95e-05;NSAMP=1;MSQ=9.36;AN=16806;AC=1;NS=8424;AC_Hom=0;AC_Het=1;AC_Hemi=0;MAF=5.93542e-05;HWE=1;NFAM=1
1	22321704	78804_2	N	]1:22321460]N	11.19	LOW	SVTYPE=BND;POS=22321460;STRANDS=+-:4;CIPOS=-9,8;CIEND=-9,8;CIPOS95=0,0;CIEND95=0,0;MATEID=78804_1;EVENT=78804;SECONDARY;SU=4;PE=0;SR=4;ALG=PROD;AF=5.95e-05;NSAMP=1;MSQ=9.36;AN=16806;AC=1;NS=8424;AC_Hom=0;AC_Het=1;AC_Hemi=0;MAF=5.93542e-05;HWE=1;NFAM=1
1	22323601	78805_1	N	N[1:22323903[	18.51	LOW	SVTYPE=BND;POS=22323601;STRANDS=+-:6;CIPOS=-6,5;CIEND=-6,5;CIPOS95=0,0;CIEND95=0,0;MATEID=78805_2;EVENT=78805;SU=6;PE=0;SR=6;ALG=PROD;AF=5.95e-05;NSAMP=1;MSQ=11.93;AN=16806;AC=1;NS=8424;AC_Hom=0;AC_Het=1;AC_Hemi=0;MAF=5.93542e-05;HWE=1;NFAM=1
1	22323903	78805_2	N	]1:22323601]N	18.51	LOW	SVTYPE=BND;POS=22323601;STRANDS=+-:6;CIPOS=-6,5;CIEND=-6,5;CIPOS95=0,0;CIEND95=0,0;MATEID=78805_1;EVENT=78805;SECONDARY;SU=6;PE=0;SR=6;ALG=PROD;AF=5.95e-05;NSAMP=1;MSQ=11.93;AN=16806;AC=1;NS=8424;AC_Hom=0;AC_Het=1;AC_Hemi=0;MAF=5.93542e-05;HWE=1;NFAM=1
1	22324183	78787_2	N	]1:22299229]N	5305.16	LOW	SVTYPE=BND;POS=22299229;STRANDS=+-:8;IMPRECISE;CIPOS=-507,10;CIEND=-10,241;CIPOS95=-149,0;CIEND95=-3,53;MATEID=78787_1;EVENT=78787;SECONDARY;SU=8;PE=8;SR=0;ALG=PROD;AF=0.01253;NSAMP=210;MSQ=24.18;AN=16834;AC=211;NS=8438;AC_Hom=2;AC_Het=209;AC_Hemi=0;MAF=0.012503;HWE=1;NFAM=189
1	22325029	253633_2	N	N[1:22300137[	48.07	LOW	SVTYPE=BND;POS=22300137;STRANDS=-+:7;IMPRECISE;CIPOS=-10,431;CIEND=-226,10;CIPOS95=-2,108;CIEND95=-116,1;MATEID=253633_1;EVENT=253633;SECONDARY;SU=7;PE=7;SR=0;ALG=PROD;AF=5.94e-05;NSAMP=1;MSQ=46.78;AN=16834;AC=1;NS=8438;AC_Hom=0;AC_Het=1;AC_Hemi=0;MAF=5.92557e-05;HWE=1;NFAM=1
1	22328115	78788_2	N	]1:22303584]N	484.81	LOW	SVTYPE=BND;POS=22303584;STRANDS=+-:52;IMPRECISE;CIPOS=-146,33;CIEND=-28,313;CIPOS95=-9,9;CIEND95=-28,41;MATEID=78788_1;EVENT=78788;SECONDARY;SU=52;PE=52;SR=0;ALG=PROD;AF=0.00101;NSAMP=17;MSQ=27.14;RETAINED;AN=16834;AC=17;NS=8438;AC_Hom=0;AC_Het=17;AC_Hemi=0;MAF=0.00100735;HWE=1;NFAM=17
1	22328472	253634_2	N	N[1:22303772[	400.07	LOW	SVTYPE=BND;POS=22303772;STRANDS=-+:47;IMPRECISE;CIPOS=-91,445;CIEND=-375,89;CIPOS95=-86,86;CIEND95=-129,89;MATEID=253634_1;EVENT=253634;SECONDARY;SU=47;PE=47;SR=0;ALG=SUM;AF=0.0009505;NSAMP=16;MSQ=23.51;RETAINED;AN=16834;AC=16;NS=8438;AC_Hom=0;AC_Het=16;AC_Hemi=0;MAF=0.000948092;HWE=1;NFAM=16
1	22329414	253636_2	N	N[1:22304746[	410.17	LOW	SVTYPE=BND;POS=22304746;STRANDS=-+:24;IMPRECISE;CIPOS=-50,410;CIEND=-222,23;CIPOS95=-50,51;CIEND95=-34,23;MATEID=253636_1;EVENT=253636;SECONDARY;SU=24;PE=24;SR=0;ALG=PROD;AF=0.00196;NSAMP=33;MSQ=9.46;AN=16834;AC=33;NS=8438;AC_Hom=0;AC_Het=33;AC_Hemi=0;MAF=0.00195544;HWE=1;NFAM=33
1	22329642	78791_2	N	]1:22305038]N	11750	LOW	SVTYPE=BND;POS=22305038;STRANDS=+-:1557;IMPRECISE;CIPOS=-95,9;CIEND=-10,125;CIPOS95=-1,1;CIEND95=-3,3;MATEID=78791_1;EVENT=78791;SECONDARY;SU=1557;PE=1557;SR=0;ALG=PROD;AF=0.01853;NSAMP=312;MSQ=36.81;AN=16834;AC=312;NS=8438;AC_Hom=0;AC_Het=313;AC_Hemi=0;MAF=0.018547;HWE=0.122321;NFAM=308
1	22332251	78792_2	N	]1:22307760]N	1.16612e+06	LOW	SVTYPE=BND;POS=22307760;STRANDS=+-:67365;CIPOS=-9,6;CIEND=-2,3;CIPOS95=0,0;CIEND95=0,0;MATEID=78792_1;EVENT=78792;SECONDARY;SU=67365;PE=67365;SR=0;ALG=PROD;AF=0.442;NSAMP=7440;MSQ=156.25;RETAINED;AN=16834;AC=7440;NS=8438;AC_Hom=0;AC_Het=7460;AC_Hemi=0;MAF=0.442048;HWE=0;NFAM=6470
1	22332539	253637_2	N	N[1:22307886[	5942.64	LOW	SVTYPE=BND;POS=22307886;STRANDS=-+:452;IMPRECISE;CIPOS=-10,348;CIEND=-77,10;CIPOS95=-10,19;CIEND95=-2,2;MATEID=253637_1;EVENT=253637;SECONDARY;SU=452;PE=452;SR=0;ALG=PROD;AF=0.02673;NSAMP=450;MSQ=11.55;AN=16834;AC=450;NS=8438;AC_Hom=0;AC_Het=450;AC_Hemi=0;MAF=0.0266651;HWE=0.00481516;NFAM=435
1	22333091	78796_2	N	]1:22309867]N	8.5	LOW	SVTYPE=BND;POS=22309867;STRANDS=+-:4;IMPRECISE;CIPOS=-280,10;CIEND=-10,455;CIPOS95=-145,1;CIEND95=-1,154;MATEID=78796_1;EVENT=78796;SECONDARY;SU=4;PE=4;SR=0;ALG=PROD;AF=5.94e-05;NSAMP=1;MSQ=6.83;AN=16834;AC=1;NS=8438;AC_Hom=0;AC_Het=1;AC_Hemi=0;MAF=5.92557e-05;HWE=1;NFAM=1
1	22333183	253638_2	N	N[1:22309918[	1542.18	LOW	SVTYPE=BND;POS=22309918;STRANDS=-+:100;IMPRECISE;CIPOS=-49,207;CIEND=-311,17;CIPOS95=-8,8;CIEND95=-41,17;MATEID=253638_1;EVENT=253638;SECONDARY;SU=100;PE=100;SR=0;ALG=PROD;AF=0.006772;NSAMP=114;MSQ=10.89;AN=16834;AC=114;NS=8438;AC_Hom=0;AC_Het=114;AC_Hemi=0;MAF=0.00675516;HWE=1;NFAM=106
1	22335204	78798_2	N	]1:22312457]N	106813	LOW	SVTYPE=BND;POS=22312457;STRANDS=+-:8506;IMPRECISE;CIPOS=-129,38;CIEND=-33,63;CIPOS95=-6,6;CIEND95=0,0;MATEID=78798_1;EVENT=78798;SECONDARY;SU=8506;PE=8506;SR=0;ALG=PROD;AF=0.1471;NSAMP=2476;MSQ=42.63;RETAINED;AN=16834;AC=2476;NS=8438;AC_Hom=0;AC_Het=2482;AC_Hemi=0;MAF=0.147073;HWE=0;NFAM=2184
1	22335409	253640_2	N	N[1:22312228[	64765	LOW	SVTYPE=BND;POS=22312228;STRANDS=-+:5;IMPRECISE;CIPOS=-44,89;CIEND=-106,50;CIPOS95=-36,36;CIEND95=-25,25;MATEID=253640_1;EVENT=253640;SECONDARY;SU=5;PE=5;SR=0;ALG=PROD;AF=0.1793;NSAMP=3015;MSQ=20.84;AN=16834;AC=3019;NS=8438;AC_Hom=8;AC_Het=3017;AC_Hemi=0;MAF=0.179249;HWE=0;NFAM=2783
1	22335488	253639_2	N	N[1:22312576[	73533.6	LOW	SVTYPE=BND;POS=22312576;STRANDS=-+:8516;IMPRECISE;CIPOS=-8,55;CIEND=-34,3;CIPOS95=-1,1;CIEND95=0,0;MATEID=253639_1;EVENT=253639;SECONDARY;SU=8516;PE=8516;SR=0;ALG=PROD;AF=0.195;NSAMP=3280;MSQ=21.8;AN=16834;AC=3283;NS=8438;AC_Hom=6;AC_Het=3282;AC_Hemi=0;MAF=0.194833;HWE=0;NFAM=3000
1	22336058	253641_2	N	N[1:22312674[	46466.8	LOW	SVTYPE=BND;POS=22312674;STRANDS=-+:34;IMPRECISE;CIPOS=-40,40;CIEND=-68,50;CIPOS95=0,0;CIEND95=-13,13;MATEID=253641_1;EVENT=253641;SECONDARY;SU=34;PE=34;SR=0;ALG=PROD;AF=0.1225;NSAMP=2056;MSQ=21.97;AN=16834;AC=2063;NS=8438;AC_Hom=14;AC_Het=2055;AC_Hemi=0;MAF=0.1226;HWE=0;NFAM=1972
1	22336152	78801_2	N	]1:22313097]N	297.38	LOW	SVTYPE=BND;POS=22313097;STRANDS=+-:21;IMPRECISE;CIPOS=-176,30;CIEND=-30,343;CIPOS95=-48,30;CIEND95=-30,32;MATEID=78801_1;EVENT=78801;SECONDARY;SU=21;PE=21;SR=0;ALG=PROD;AF=0.0002376;NSAMP=4;MSQ=74.12;AN=16834;AC=4;NS=8438;AC_Hom=0;AC_Het=4;AC_Hemi=0;MAF=0.000237023;HWE=1;NFAM=4
1	22336252	253642_2	N	N[1:22312986[	226.15	LOW	SVTYPE=BND;POS=22312986;STRANDS=-+:8;IMPRECISE;CIPOS=-30,288;CIEND=-235,30;CIPOS95=-30,58;CIEND95=-89,30;MATEID=253642_1;EVENT=253642;SECONDARY;SU=8;PE=8;SR=0;ALG=PROD;AF=0.000594;NSAMP=10;MSQ=21.4;AN=16834;AC=10;NS=8438;AC_Hom=0;AC_Het=10;AC_Hemi=0;MAF=0.000592557;HWE=1;NFAM=9
1	22336934	253643_2	N	N[1:22313721[	95.15	LOW	SVTYPE=BND;POS=22313721;STRANDS=-+:13;IMPRECISE;CIPOS=-30,358;CIEND=-231,30;CIPOS95=-30,67;CIEND95=-71,30;MATEID=253643_1;EVENT=253643;SECONDARY;SU=13;PE=13;SR=0;ALG=PROD;AF=0.0002376;NSAMP=4;MSQ=23.05;AN=16834;AC=4;NS=8438;AC_Hom=0;AC_Het=4;AC_Hemi=0;MAF=0.000237023;HWE=1;NFAM=4
1	22337513	291831_1	N	[1:41440838[N	116.66	LOW	SVTYPE=BND;POS=22337513;STRANDS=--:8;IMPRECISE;CIPOS=-10,10;CIEND=-10,10;CIPOS95=-1,0;CIEND95=-1,0;MATEID=291831_2;EVENT=291831;SU=8;PE=5;SR=3;ALG=PROD;AF=5.94e-05;NSAMP=1;MSQ=116.66;AN=16834;AC=1;NS=8438;AC_Hom=0;AC_Het=1;AC_Hemi=0;MAF=5.92557e-05;HWE=1;NFAM=1
1	22337742	291832_1	N	N]1:41440833]	20.89	LOW	SVTYPE=BND;POS=22337742;STRANDS=++:4;IMPRECISE;CIPOS=-10,333;CIEND=-8,365;CIPOS95=-2,95;CIEND95=0,112;MATEID=291832_2;EVENT=291832;SU=4;PE=4;SR=0;ALG=PROD;AF=5.94e-05;NSAMP=1;MSQ=20.89;AN=16834;AC=1;NS=8438;AC_Hom=0;AC_Het=1;AC_Hemi=0;MAF=5.92557e-05;HWE=1;NFAM=1
1	22337778	253644_2	N	N[1:22314711[	2210.54	LOW	SVTYPE=BND;POS=22314711;STRANDS=-+:103;IMPRECISE;CIPOS=-38,333;CIEND=-230,16;CIPOS95=-23,23;CIEND95=-18,16;MATEID=253644_1;EVENT=253644;SECONDARY;SU=103;PE=103;SR=0;ALG=PROD;AF=0.01046;NSAMP=176;MSQ=10.73;AN=16834;AC=176;NS=8438;AC_Hom=0;AC_Het=176;AC_Hemi=0;MAF=0.010429;HWE=1;NFAM=176
1	22341469	78803_2	N	]1:22318295]N	122.55	LOW	SVTYPE=BND;POS=22318295;STRANDS=+-:15;IMPRECISE;CIPOS=-346,29;CIEND=-30,390;CIPOS95=-60,29;CIEND95=-30,84;MATEID=78803_1;EVENT=78803;SECONDARY;SU=15;PE=15;SR=0;ALG=PROD;AF=0.0001782;NSAMP=3;MSQ=40.76;AN=16834;AC=3;NS=8438;AC_Hom=0;AC_Het=3;AC_Hemi=0;MAF=0.000177767;HWE=1;NFAM=3
1	22341698	253645_2	N	N[1:22318485[	127.47	LOW	SVTYPE=BND;POS=22318485;STRANDS=-+:6;IMPRECISE;CIPOS=-10,286;CIEND=-407,9;CIPOS95=-1,78;CIEND95=-127,0;MATEID=253645_1;EVENT=253645;SECONDARY;SU=6;PE=6;SR=0;ALG=PROD;AF=0.0004158;NSAMP=7;MSQ=11.67;AN=16834;AC=7;NS=8438;AC_Hom=0;AC_Het=7;AC_Hemi=0;MAF=0.00041479;HWE=1;NFAM=7
1	22342463	78802_2	N	]1:22315114]N	101.83	LOW	SVTYPE=BND;POS=22315114;STRANDS=+-:26;IMPRECISE;CIPOS=-30,30;CIEND=-28,0;CIPOS95=-3,3;CIEND95=-3,0;MATEID=78802_1;EVENT=78802;SECONDARY;SU=26;PE=25;SR=1;ALG=PROD;AF=0.0001188;NSAMP=2;MSQ=50.89;AN=16834;AC=2;NS=8438;AC_Hom=0;AC_Het=2;AC_Hemi=0;MAF=0.000118511;HWE=1;NFAM=2
1	22344694	9929_1	N	]8:104341260]N	44116	LOW	SVTYPE=BND;POS=22344694;STRANDS=-+:12;CIPOS=-29,22;CIEND=-29,28;CIPOS95=0,0;CIEND95=0,0;MATEID=9929_2;EVENT=9929;SU=12;PE=0;SR=12;ALG=PROD;AF=0.09469;NSAMP=1528;MSQ=28.11;AN=16834;AC=1594;NS=8438;AC_Hom=132;AC_Het=1467;AC_Hemi=0;MAF=0.0947499;HWE=0.22822;NFAM=1362
1	22344752	7875_1	N	N]5:115129493]	152.74	LOW	SVTYPE=BND;POS=22344752;STRANDS=++:4;IMPRECISE;CIPOS=-9,8;CIEND=-9,8;CIPOS95=0,0;CIEND95=-1,0;MATEID=7875_2;EVENT=7875;SU=4;PE=0;SR=4;ALG=PROD;AF=0.0004752;NSAMP=8;MSQ=14.58;AN=16834;AC=8;NS=8438;AC_Hom=0;AC_Het=8;AC_Hemi=0;MAF=0.000474046;HWE=1;NFAM=7
1	22344752	8351_1	N	N[6:32545036[	2592.43	LOW	SVTYPE=BND;POS=22344752;STRANDS=+-:21;CIPOS=-8,10;CIEND=-10,10;CIPOS95=0,0;CIEND95=0,0;MATEID=8351_2;EVENT=8351;SU=21;PE=12;SR=9;ALG=PROD;AF=0.005584;NSAMP=94;MSQ=26.17;AN=16834;AC=94;NS=8438;AC_Hom=0;AC_Het=95;AC_Hemi=0;MAF=0.0056293;HWE=1;NFAM=92
1	22345519	78806	N	<DEL>	287.45	PASS	SVTYPE=DEL;POS=22345519;SVLEN=-829;END=22346348;STRANDS=+-:22;IMPRECISE;CIPOS=-18,23;CIEND=-20,20;CIPOS95=-3,3;CIEND95=-1,1;SU=22;PE=21;SR=1;ALG=PROD;AF=0.0002376;NSAMP=4;MSQ=71.86;AN=16834;AC=4;NS=8438;AC_Hom=0;AC_Het=4;AC_Hemi=0;MAF=0.000237023;HWE=1;NFAM=3
1	22347149	78807	N	<DEL>	343.13	PASS	SVTYPE=DEL;POS=22347149;SVLEN=-411;END=22347560;STRANDS=+-:12;IMPRECISE;CIPOS=-10,241;CIEND=-93,10;CIPOS95=-2,59;CIEND95=-37,3;SU=12;PE=12;SR=0;ALG=PROD;AF=5.94e-05;NSAMP=1;MSQ=341.78;AN=16834;AC=1;NS=8438;AC_Hom=0;AC_Het=1;AC_Hemi=0;MAF=5.92557e-05;HWE=1;NFAM=1
1	22348222	78808_1	N	N[1:22348502[	445.4	LOW	SVTYPE=BND;POS=22348222;STRANDS=+-:8;CIPOS=-22,28;CIEND=-29,28;CIPOS95=0,0;CIEND95=0,0;MATEID=78808_2;EVENT=78808;SU=8;PE=0;SR=8;ALG=PROD;AF=0.0008911;NSAMP=15;MSQ=28.17;AN=16834;AC=15;NS=8438;AC_Hom=0;AC_Het=15;AC_Hemi=0;MAF=0.000888836;HWE=1;NFAM=15
1	22348448	9526_1	N	N]7:158782359]	1285.48	LOW	SVTYPE=BND;POS=22348448;STRANDS=++:5;CIPOS=-10,10;CIEND=-10,10;CIPOS95=0,0;CIEND95=0,0;MATEID=9526_2;EVENT=9526;SU=5;PE=0;SR=5;ALG=PROD;AF=0.001901;NSAMP=32;MSQ=39.85;AN=16834;AC=32;NS=8438;AC_Hom=0;AC_Het=32;AC_Hemi=0;MAF=0.00189618;HWE=1;NFAM=32
1	22348502	78808_2	N	]1:22348222]N	445.4	LOW	SVTYPE=BND;POS=22348222;STRANDS=+-:8;CIPOS=-29,28;CIEND=-22,28;CIPOS95=0,0;CIEND95=0,0;MATEID=78808_1;EVENT=78808;SECONDARY;SU=8;PE=0;SR=8;ALG=PROD;AF=0.0008911;NSAMP=15;MSQ=28.17;AN=16834;AC=15;NS=8438;AC_Hom=0;AC_Het=15;AC_Hemi=0;MAF=0.000888836;HWE=1;NFAM=15
1	22349177	291833	N	<INV>	14978	LOW	SVTYPE=INV;POS=22349177;SVLEN=808;END=22349985;STRANDS=++:3,--:1;IMPRECISE;CIPOS=-8,174;CIEND=-157,200;CIPOS95=-2,106;CIEND95=-115,95;SU=4;PE=4;SR=0;ALG=PROD;AF=0.04396;NSAMP=740;MSQ=18.98;AN=16834;AC=740;NS=8438;AC_Hom=0;AC_Het=744;AC_Hemi=0;MAF=0.0440863;HWE=7.56303e-08;NFAM=703
1	22351346	78809_1	N	N[1:22351426[	449.64	PASS	SVTYPE=BND;POS=22351346;STRANDS=+-:13;CIPOS=-3,1;CIEND=-9,10;CIPOS95=0,0;CIEND95=0,0;MATEID=78809_2;EVENT=78809;SU=13;PE=0;SR=13;ALG=PROD;AF=5.94e-05;NSAMP=1;MSQ=449.62;AN=16834;AC=1;NS=8438;AC_Hom=0;AC_Het=1;AC_Hemi=0;MAF=5.92557e-05;HWE=1;NFAM=1
1	22351426	78809_2	N	]1:22351346]N	449.64	PASS	SVTYPE=BND;POS=22351346;STRANDS=+-:13;CIPOS=-9,10;CIEND=-3,1;CIPOS95=0,0;CIEND95=0,0;MATEID=78809_1;EVENT=78809;SECONDARY;SU=13;PE=0;SR=13;ALG=PROD;AF=5.94e-05;NSAMP=1;MSQ=449.62;AN=16834;AC=1;NS=8438;AC_Hom=0;AC_Het=1;AC_Hemi=0;MAF=5.92557e-05;HWE=1;NFAM=1
1	22355431	291834_1	N	[1:22356297[N	62.87	LOW	SVTYPE=BND;POS=22355431;STRANDS=--:5;IMPRECISE;CIPOS=-392,10;CIEND=-211,10;CIPOS95=-144,1;CIEND95=-93,2;MATEID=291834_2;EVENT=291834;SU=5;PE=5;SR=0;ALG=PROD;AF=5.94e-05;NSAMP=1;MSQ=62.87;AN=16834;AC=1;NS=8438;AC_Hom=0;AC_Het=1;AC_Hemi=0;MAF=5.92557e-05;HWE=1;NFAM=1
1	22356297	291834_2	N	[1:22355431[N	62.87	LOW	SVTYPE=BND;POS=22356297;STRANDS=--:5;IMPRECISE;CIPOS=-211,10;CIEND=-392,10;CIPOS95=-93,2;CIEND95=-144,1;MATEID=291834_1;EVENT=291834;SECONDARY;SU=5;PE=5;SR=0;ALG=PROD;AF=5.94e-05;NSAMP=1;MSQ=62.87;AN=16834;AC=1;NS=8438;AC_Hom=0;AC_Het=1;AC_Hemi=0;MAF=5.92557e-05;HWE=1;NFAM=1
1	22360449	541_1	N	N]11:6396091]	6.95	LOW	SVTYPE=BND;POS=22360449;STRANDS=++:4;IMPRECISE;CIPOS=-10,8;CIEND=-10,8;CIPOS95=-1,0;CIEND95=-1,0;MATEID=541_2;EVENT=541;SU=4;PE=0;SR=4;ALG=PROD;AF=5.94e-05;NSAMP=1;MSQ=6.93;AN=16834;AC=1;NS=8438;AC_Hom=0;AC_Het=1;AC_Hemi=0;MAF=5.92557e-05;HWE=1;NFAM=1
1	22367179	78810_1	N	N[1:22367497[	56.33	LOW	SVTYPE=BND;POS=22367179;STRANDS=+-:4;CIPOS=-9,8;CIEND=-9,8;CIPOS95=0,0;CIEND95=0,0;MATEID=78810_2;EVENT=78810;SU=4;PE=0;SR=4;ALG=PROD;AF=0.0001782;NSAMP=3;MSQ=18.04;AN=16834;AC=3;NS=8438;AC_Hom=0;AC_Het=3;AC_Hemi=0;MAF=0.000177767;HWE=1;NFAM=3
1	22367497	78810_2	N	]1:22367179]N	56.33	LOW	SVTYPE=BND;POS=22367179;STRANDS=+-:4;CIPOS=-9,8;CIEND=-9,8;CIPOS95=0,0;CIEND95=0,0;MATEID=78810_1;EVENT=78810;SECONDARY;SU=4;PE=0;SR=4;ALG=PROD;AF=0.0001782;NSAMP=3;MSQ=18.04;AN=16834;AC=3;NS=8438;AC_Hom=0;AC_Het=3;AC_Hemi=0;MAF=0.000177767;HWE=1;NFAM=3
1	22373381	78811_1	N	N[1:22373780[	7.72	LOW	SVTYPE=BND;POS=22373381;STRANDS=+-:5;IMPRECISE;CIPOS=-6,8;CIEND=-10,10;CIPOS95=0,1;CIEND95=0,0;MATEID=78811_2;EVENT=78811;SU=5;PE=0;SR=5;ALG=PROD;AF=5.94e-05;NSAMP=1;MSQ=6.78;AN=16834;AC=1;NS=8438;AC_Hom=0;AC_Het=1;AC_Hemi=0;MAF=5.92557e-05;HWE=1;NFAM=1
1	22373780	78811_2	N	]1:22373381]N	7.72	LOW	SVTYPE=BND;POS=22373381;STRANDS=+-:5;IMPRECISE;CIPOS=-10,10;CIEND=-6,8;CIPOS95=0,0;CIEND95=0,1;MATEID=78811_1;EVENT=78811;SECONDARY;SU=5;PE=0;SR=5;ALG=PROD;AF=5.94e-05;NSAMP=1;MSQ=6.78;AN=16834;AC=1;NS=8438;AC_Hom=0;AC_Het=1;AC_Hemi=0;MAF=5.92557e-05;HWE=1;NFAM=1
1	22388282	78812_1	N	N[1:22388630[	9.95	LOW	SVTYPE=BND;POS=22388282;STRANDS=+-:4;CIPOS=-9,8;CIEND=-9,8;CIPOS95=0,0;CIEND95=0,0;MATEID=78812_2;EVENT=78812;SU=4;PE=0;SR=4;ALG=PROD;AF=0.0001188;NSAMP=2;MSQ=4.64;AN=16834;AC=2;NS=8438;AC_Hom=0;AC_Het=2;AC_Hemi=0;MAF=0.000118511;HWE=1;NFAM=2
1	22388630	78812_2	N	]1:22388282]N	9.95	LOW	SVTYPE=BND;POS=22388282;STRANDS=+-:4;CIPOS=-9,8;CIEND=-9,8;CIPOS95=0,0;CIEND95=0,0;MATEID=78812_1;EVENT=78812;SECONDARY;SU=4;PE=0;SR=4;ALG=PROD;AF=0.0001188;NSAMP=2;MSQ=4.64;AN=16834;AC=2;NS=8438;AC_Hom=0;AC_Het=2;AC_Hemi=0;MAF=0.000118511;HWE=1;NFAM=2
1	22402993	253646	N	<DUP>	47.95	PASS	SVTYPE=DUP;POS=22402993;SVLEN=154;END=22403147;STRANDS=-+:5;IMPRECISE;CIPOS=-8,10;CIEND=-9,6;CIPOS95=0,1;CIEND95=-1,0;SU=5;PE=0;SR=5;ALG=PROD;AF=5.94e-05;NSAMP=1;MSQ=42.08;AN=16834;AC=1;NS=8438;AC_Hom=0;AC_Het=1;AC_Hemi=0;MAF=5.92557e-05;HWE=1;NFAM=1
1	22418907	6705_1	N	N]4:22728145]	10515.7	LOW	SVTYPE=BND;POS=22418907;STRANDS=++:1040;IMPRECISE;CIPOS=-24,319;CIEND=-35,122;CIPOS95=-24,24;CIEND95=-5,5;MATEID=6705_2;EVENT=6705;SU=1040;PE=1040;SR=0;ALG=PROD;AF=0.01711;NSAMP=288;MSQ=36;AN=16834;AC=288;NS=8438;AC_Hom=0;AC_Het=288;AC_Hemi=0;MAF=0.0170657;HWE=0.181435;NFAM=286
1	22419439	1964_1	N	N]13:89099662]	726.13	LOW	SVTYPE=BND;POS=22419439;STRANDS=++:6;IMPRECISE;CIPOS=-6,401;CIEND=-10,356;CIPOS95=-1,146;CIEND95=-2,100;MATEID=1964_2;EVENT=1964;SU=6;PE=6;SR=0;ALG=PROD;AF=0.002139;NSAMP=36;MSQ=19.11;AN=16834;AC=36;NS=8438;AC_Hom=0;AC_Het=36;AC_Hemi=0;MAF=0.00213321;HWE=1;NFAM=36
1	22420791	78813	N	<DEL:ME:SINE|Alu|AluY>	105765	PASS	SVTYPE=MEI;POS=22420791;SVLEN=-298;END=22421089;STRANDS=+-:2779;CIPOS=0,0;CIEND=0,0;CIPOS95=0,0;CIEND95=0,0;SU=2779;PE=518;SR=2261;ALG=PROD;AF=0.01586;NSAMP=263;MSQ=402.14;AN=16834;AC=267;NS=8438;AC_Hom=8;AC_Het=259;AC_Hemi=0;MAF=0.0158213;HWE=0.159436;NFAM=258
1	22420807	78814_1	N	N[1:22421841[	409698	LOW	SVTYPE=BND;POS=22420807;STRANDS=+-:7;IMPRECISE;CIPOS=-10,426;CIEND=-417,9;CIPOS95=0,126;CIEND95=-115,2;MATEID=78814_2;EVENT=78814;SU=7;PE=7;SR=0;ALG=PROD;AF=0.3598;NSAMP=6057;MSQ=67.23;AN=16834;AC=6057;NS=8438;AC_Hom=0;AC_Het=6074;AC_Hemi=0;MAF=0.359919;HWE=0;NFAM=5325
1	22421841	78814_2	N	]1:22420807]N	409698	LOW	SVTYPE=BND;POS=22420807;STRANDS=+-:7;IMPRECISE;CIPOS=-417,9;CIEND=-10,426;CIPOS95=-115,2;CIEND95=0,126;MATEID=78814_1;EVENT=78814;SECONDARY;SU=7;PE=7;SR=0;ALG=PROD;AF=0.3598;NSAMP=6057;MSQ=67.23;AN=16834;AC=6057;NS=8438;AC_Hom=0;AC_Het=6074;AC_Hemi=0;MAF=0.359919;HWE=0;NFAM=5325
1	22427979	78815	N	<DEL>	611.62	PASS	SVTYPE=DEL;POS=22427979;SVLEN=-107;END=22428086;STRANDS=+-:22;CIPOS=-10,9;CIEND=-6,10;CIPOS95=0,0;CIEND95=0,0;SU=22;PE=0;SR=22;ALG=PROD;AF=5.94e-05;NSAMP=1;MSQ=611.62;AN=16834;AC=1;NS=8438;AC_Hom=0;AC_Het=1;AC_Hemi=0;MAF=5.92557e-05;HWE=1;NFAM=1
1	22449545	78816	N	<DEL>	626.46	PASS	SVTYPE=DEL;POS=22449545;SVLEN=-1978;END=22451523;STRANDS=+-:25;CIPOS=-4,3;CIEND=-10,10;CIPOS95=0,0;CIEND95=0,0;SU=25;PE=17;SR=8;ALG=PROD;AF=5.94e-05;NSAMP=1;MSQ=626.46;AN=16834;AC=1;NS=8438;AC_Hom=0;AC_Het=1;AC_Hemi=0;MAF=5.92557e-05;HWE=1;NFAM=1
1	22450735	253647	N	<DUP>	154.89	PASS	SVTYPE=DUP;POS=22450735;SVLEN=30006;END=22480741;STRANDS=-+:17;CIPOS=-10,10;CIEND=-4,3;CIPOS95=0,0;CIEND95=0,0;SU=17;PE=9;SR=8;ALG=PROD;AF=5.94e-05;NSAMP=1;MSQ=154.59;AN=16834;AC=1;NS=8438;AC_Hom=0;AC_Het=1;AC_Hemi=0;MAF=5.92557e-05;HWE=1;NFAM=1
1	22468872	5430_1	N	]20:55966493]N	129.54	LOW	SVTYPE=BND;POS=22468872;STRANDS=-+:8;CIPOS=-10,10;CIEND=-10,10;CIPOS95=0,0;CIEND95=0,0;MATEID=5430_2;EVENT=5430;SU=8;PE=0;SR=8;ALG=PROD;AF=5.94e-05;NSAMP=1;MSQ=128.81;AN=16834;AC=1;NS=8438;AC_Hom=0;AC_Het=1;AC_Hemi=0;MAF=5.92557e-05;HWE=1;NFAM=1
1	22480542	78817	N	<DEL>	266.9	PASS	SVTYPE=DEL;POS=22480542;SVLEN=-345;END=22480887;STRANDS=+-:12;CIPOS=-4,3;CIEND=-5,3;CIPOS95=0,0;CIEND95=0,0;SU=12;PE=4;SR=8;ALG=PROD;AF=5.94e-05;NSAMP=1;MSQ=266.7;AN=16834;AC=1;NS=8438;AC_Hom=0;AC_Het=1;AC_Hemi=0;MAF=5.92557e-05;HWE=1;NFAM=1
1	22499759	78818	N	<DEL>	79040.9	PASS	SVTYPE=DEL;POS=22499759;SVLEN=-9545;END=22509304;STRANDS=+-:3445;CIPOS=0,0;CIEND=0,0;CIPOS95=0,0;CIEND95=0,0;SU=3445;PE=1931;SR=1514;ALG=PROD;AF=0.01182;NSAMP=191;MSQ=413.83;AN=16834;AC=199;NS=8438;AC_Hom=16;AC_Het=183;AC_Hemi=0;MAF=0.0117919;HWE=1.99358e-05;NFAM=191
1	22515965	78819_1	N	N[1:22516057[	4447.74	LOW	SVTYPE=BND;POS=22515965;STRANDS=+-:175;CIPOS=-3,3;CIEND=-3,2;CIPOS95=0,0;CIEND95=0,0;MATEID=78819_2;EVENT=78819;SU=175;PE=0;SR=175;ALG=PROD;AF=0.001188;NSAMP=20;MSQ=222.39;AN=16834;AC=20;NS=8438;AC_Hom=0;AC_Het=20;AC_Hemi=0;MAF=0.00118511;HWE=1;NFAM=20
1	22516057	78819_2	N	]1:22515965]N	4447.74	LOW	SVTYPE=BND;POS=22515965;STRANDS=+-:175;CIPOS=-3,2;CIEND=-3,3;CIPOS95=0,0;CIEND95=0,0;MATEID=78819_1;EVENT=78819;SECONDARY;SU=175;PE=0;SR=175;ALG=PROD;AF=0.001188;NSAMP=20;MSQ=222.39;AN=16834;AC=20;NS=8438;AC_Hom=0;AC_Het=20;AC_Hemi=0;MAF=0.00118511;HWE=1;NFAM=20
1	22520786	78820_1	N	N[1:22520844[	722.32	LOW	SVTYPE=BND;POS=22520786;STRANDS=+-:18;CIPOS=-25,24;CIEND=-25,25;CIPOS95=0,0;CIEND95=0,0;MATEID=78820_2;EVENT=78820;SU=18;PE=0;SR=18;ALG=PROD;AF=0.000297;NSAMP=5;MSQ=144.45;AN=16834;AC=5;NS=8438;AC_Hom=0;AC_Het=5;AC_Hemi=0;MAF=0.000296279;HWE=1;NFAM=1
1	22520844	78820_2	N	]1:22520786]N	722.32	LOW	SVTYPE=BND;POS=22520786;STRANDS=+-:18;CIPOS=-25,25;CIEND=-25,24;CIPOS95=0,0;CIEND95=0,0;MATEID=78820_1;EVENT=78820;SECONDARY;SU=18;PE=0;SR=18;ALG=PROD;AF=0.000297;NSAMP=5;MSQ=144.45;AN=16834;AC=5;NS=8438;AC_Hom=0;AC_Het=5;AC_Hemi=0;MAF=0.000296279;HWE=1;NFAM=1
1	22521195	78821	N	<DEL>	791.21	PASS	SVTYPE=DEL;POS=22521195;SVLEN=-699;END=22521894;STRANDS=+-:32;CIPOS=-25,26;CIEND=-30,30;CIPOS95=0,0;CIEND95=0,0;SU=32;PE=21;SR=11;ALG=PROD;AF=0.0001188;NSAMP=2;MSQ=395.61;AN=16834;AC=2;NS=8438;AC_Hom=0;AC_Het=2;AC_Hemi=0;MAF=0.000118511;HWE=1;NFAM=2
1	22521320	4167_1	N	N]19:51681727]	7483.46	LOW	SVTYPE=BND;POS=22521320;STRANDS=++:4;CIPOS=-49,48;CIEND=-49,48;CIPOS95=0,0;CIEND95=0,0;MATEID=4167_2;EVENT=4167;SU=4;PE=0;SR=4;ALG=PROD;AF=0.02079;NSAMP=350;MSQ=19.94;AN=16834;AC=350;NS=8438;AC_Hom=0;AC_Het=351;AC_Hemi=0;MAF=0.0207988;HWE=0.0537759;NFAM=347
1	22527272	6229_1	N	]3:95900522]N	3291.04	LOW	SVTYPE=BND;POS=22527272;STRANDS=-+:20;CIPOS=-29,10;CIEND=-9,8;CIPOS95=0,0;CIEND95=0,0;MATEID=6229_2;EVENT=6229;SU=20;PE=0;SR=20;ALG=PROD;AF=0.008376;NSAMP=141;MSQ=21.8;AN=16834;AC=141;NS=8438;AC_Hom=0;AC_Het=143;AC_Hemi=0;MAF=0.00847357;HWE=1;NFAM=135
1	22539956	78822	N	<DEL>	584.63	PASS	SVTYPE=DEL;POS=22539956;SVLEN=-3941;END=22543897;STRANDS=+-:25;CIPOS=-7,10;CIEND=-4,2;CIPOS95=0,0;CIEND95=0,0;SU=25;PE=15;SR=10;ALG=PROD;AF=5.94e-05;NSAMP=1;MSQ=584.63;AN=16834;AC=1;NS=8438;AC_Hom=0;AC_Het=1;AC_Hemi=0;MAF=5.92557e-05;HWE=1;NFAM=1
1	22540717	9292_1	N	N]7:100804556]	26.87	LOW	SVTYPE=BND;POS=22540717;STRANDS=++:4;IMPRECISE;CIPOS=-10,508;CIEND=-10,538;CIPOS95=-1,171;CIEND95=-1,168;MATEID=9292_2;EVENT=9292;SU=4;PE=4;SR=0;ALG=PROD;AF=5.94e-05;NSAMP=1;MSQ=26.87;AN=16834;AC=1;NS=8438;AC_Hom=0;AC_Het=1;AC_Hemi=0;MAF=5.92557e-05;HWE=1;NFAM=1
1	22540720	9289_1	N	[7:100797757[N	86.73	LOW	SVTYPE=BND;POS=22540720;STRANDS=--:8;CIPOS=-10,10;CIEND=-10,10;CIPOS95=0,0;CIEND95=0,0;MATEID=9289_2;EVENT=9289;SU=8;PE=0;SR=8;ALG=PROD;AF=5.94e-05;NSAMP=1;MSQ=86.73;AN=16834;AC=1;NS=8438;AC_Hom=0;AC_Het=1;AC_Hemi=0;MAF=5.92557e-05;HWE=1;NFAM=1
1	22540720	9290_1	N	[7:100799874[N	110.52	LOW	SVTYPE=BND;POS=22540720;STRANDS=--:9;IMPRECISE;CIPOS=-152,10;CIEND=-377,5;CIPOS95=-64,2;CIEND95=-130,0;MATEID=9290_2;EVENT=9290;SU=9;PE=9;SR=0;ALG=PROD;AF=5.94e-05;NSAMP=1;MSQ=110.52;AN=16834;AC=1;NS=8438;AC_Hom=0;AC_Het=1;AC_Hemi=0;MAF=5.92557e-05;HWE=1;NFAM=1
1	22540720	9291_1	N	[7:100800656[N	83.59	LOW	SVTYPE=BND;POS=22540720;STRANDS=--:6;IMPRECISE;CIPOS=-467,6;CIEND=-490,5;CIPOS95=-165,0;CIEND95=-175,0;MATEID=9291_2;EVENT=9291;SU=6;PE=6;SR=0;ALG=PROD;AF=5.94e-05;NSAMP=1;MSQ=83.59;AN=16834;AC=1;NS=8438;AC_Hom=0;AC_Het=1;AC_Hemi=0;MAF=5.92557e-05;HWE=1;NFAM=1
1	22549511	4276_1	N	[2:12624699[N	1219.76	LOW	SVTYPE=BND;POS=22549511;STRANDS=--:62;CIPOS=-9,8;CIEND=-9,7;CIPOS95=0,0;CIEND95=0,0;MATEID=4276_2;EVENT=4276;SU=62;PE=0;SR=62;ALG=PROD;AF=0.003148;NSAMP=53;MSQ=21.6;AN=16834;AC=53;NS=8438;AC_Hom=0;AC_Het=53;AC_Hemi=0;MAF=0.00314055;HWE=1;NFAM=53
1	22554019	7197_1	N	[4:140995374[N	101.66	LOW	SVTYPE=BND;POS=22554019;STRANDS=--:5;IMPRECISE;CIPOS=-415,10;CIEND=-199,10;CIPOS95=-142,0;CIEND95=-90,2;MATEID=7197_2;EVENT=7197;SU=5;PE=5;SR=0;ALG=PROD;AF=0.0001188;NSAMP=2;MSQ=49.33;AN=16834;AC=2;NS=8438;AC_Hom=0;AC_Het=2;AC_Hemi=0;MAF=0.000118511;HWE=1;NFAM=2
1	22554021	4922_1	N	N[2:188123042[	734.28	LOW	SVTYPE=BND;POS=22554021;STRANDS=+-:13;IMPRECISE;CIPOS=-123,477;CIEND=-525,54;CIPOS95=-123,150;CIEND95=-160,54;MATEID=4922_2;EVENT=4922;SU=13;PE=13;SR=0;ALG=SUM;AF=0.001842;NSAMP=31;MSQ=22.17;AN=16834;AC=31;NS=8438;AC_Hom=0;AC_Het=31;AC_Hemi=0;MAF=0.00183693;HWE=1;NFAM=31
1	22554085	6183_1	N	N]3:83204053]	270.12	LOW	SVTYPE=BND;POS=22554085;STRANDS=++:11;IMPRECISE;CIPOS=-50,327;CIEND=-50,419;CIPOS95=-45,45;CIEND95=-50,109;MATEID=6183_2;EVENT=6183;SU=11;PE=11;SR=0;ALG=PROD;AF=0.000297;NSAMP=5;MSQ=53.91;AN=16834;AC=5;NS=8438;AC_Hom=0;AC_Het=5;AC_Hemi=0;MAF=0.000296279;HWE=1;NFAM=5
1	22569966	6312_1	N	[3:122870582[N	4234.2	LOW	SVTYPE=BND;POS=22569966;STRANDS=--:9;CIPOS=-29,28;CIEND=-29,28;CIPOS95=0,0;CIEND95=0,0;MATEID=6312_2;EVENT=6312;SU=9;PE=0;SR=9;ALG=PROD;AF=0.002495;NSAMP=42;MSQ=100.75;AN=16834;AC=42;NS=8438;AC_Hom=0;AC_Het=42;AC_Hemi=0;MAF=0.00248874;HWE=1;NFAM=36
1	22569985	78823_1	N	N[1:22570297[	736.73	LOW	SVTYPE=BND;POS=22569985;STRANDS=+-:4;IMPRECISE;CIPOS=-7,8;CIEND=-9,8;CIPOS95=-1,3;CIEND95=0,0;MATEID=78823_2;EVENT=78823;SU=4;PE=0;SR=4;ALG=PROD;AF=0.00202;NSAMP=34;MSQ=19.87;AN=16834;AC=34;NS=8438;AC_Hom=0;AC_Het=34;AC_Hemi=0;MAF=0.0020147;HWE=1;NFAM=33
1	22570297	78823_2	N	]1:22569985]N	736.73	LOW	SVTYPE=BND;POS=22569985;STRANDS=+-:4;IMPRECISE;CIPOS=-9,8;CIEND=-7,8;CIPOS95=0,0;CIEND95=-1,3;MATEID=78823_1;EVENT=78823;SECONDARY;SU=4;PE=0;SR=4;ALG=PROD;AF=0.00202;NSAMP=34;MSQ=19.87;AN=16834;AC=34;NS=8438;AC_Hom=0;AC_Het=34;AC_Hemi=0;MAF=0.0020147;HWE=1;NFAM=33
1	22572786	3646_1	N	]18:22123665]N	134.6	LOW	SVTYPE=BND;POS=22572786;STRANDS=-+:9;CIPOS=-29,28;CIEND=-29,28;CIPOS95=0,0;CIEND95=0,0;MATEID=3646_2;EVENT=3646;SU=9;PE=0;SR=9;ALG=PROD;AF=0.0001782;NSAMP=3;MSQ=44.81;AN=16834;AC=3;NS=8438;AC_Hom=0;AC_Het=3;AC_Hemi=0;MAF=0.000177767;HWE=1;NFAM=3
1	22573745	78824	N	<DEL>	518.56	PASS	SVTYPE=DEL;POS=22573745;SVLEN=-3406;END=22577151;STRANDS=+-:23;CIPOS=-9,10;CIEND=-10,7;CIPOS95=0,0;CIEND95=0,0;SU=23;PE=13;SR=10;ALG=PROD;AF=5.94e-05;NSAMP=1;MSQ=518.56;AN=16834;AC=1;NS=8438;AC_Hom=0;AC_Het=1;AC_Hemi=0;MAF=5.92557e-05;HWE=1;NFAM=1
1	22580701	632_1	N	N]11:82593917]	2552.99	LOW	SVTYPE=BND;POS=22580701;STRANDS=++:4;CIPOS=-9,8;CIEND=-9,8;CIPOS95=0,0;CIEND95=0,0;MATEID=632_2;EVENT=632;SU=4;PE=0;SR=4;ALG=PROD;AF=0.006831;NSAMP=115;MSQ=20.63;AN=16834;AC=115;NS=8438;AC_Hom=0;AC_Het=117;AC_Hemi=0;MAF=0.00693292;HWE=1;NFAM=114
1	22591197	78825	N	<DEL>	3467.57	PASS	SVTYPE=DEL;POS=22591197;SVLEN=-3027;END=22594224;STRANDS=+-:153;CIPOS=-5,7;CIEND=-6,3;CIPOS95=0,0;CIEND95=0,0;SU=153;PE=96;SR=57;ALG=PROD;AF=0.000594;NSAMP=10;MSQ=346.76;AN=16834;AC=10;NS=8438;AC_Hom=0;AC_Het=10;AC_Hemi=0;MAF=0.000592557;HWE=1;NFAM=10
1	22591855	78826_1	N	N[1:22592075[	110.28	LOW	SVTYPE=BND;POS=22591855;STRANDS=+-:4;IMPRECISE;CIPOS=-8,5;CIEND=-10,8;CIPOS95=-4,2;CIEND95=-1,0;MATEID=78826_2;EVENT=78826;SU=4;PE=0;SR=4;ALG=PROD;AF=0.0001782;NSAMP=3;MSQ=29.02;AN=16834;AC=3;NS=8438;AC_Hom=0;AC_Het=3;AC_Hemi=0;MAF=0.000177767;HWE=1;NFAM=3
1	22592075	78826_2	N	]1:22591855]N	110.28	LOW	SVTYPE=BND;POS=22591855;STRANDS=+-:4;IMPRECISE;CIPOS=-10,8;CIEND=-8,5;CIPOS95=-1,0;CIEND95=-4,2;MATEID=78826_1;EVENT=78826;SECONDARY;SU=4;PE=0;SR=4;ALG=PROD;AF=0.0001782;NSAMP=3;MSQ=29.02;AN=16834;AC=3;NS=8438;AC_Hom=0;AC_Het=3;AC_Hemi=0;MAF=0.000177767;HWE=1;NFAM=3
1	22594107	78827_1	N	N[1:205319939[	15161.8	LOW	SVTYPE=BND;POS=22594107;STRANDS=+-:696;CIPOS=-1,1;CIEND=-1,1;CIPOS95=0,0;CIEND95=0,0;MATEID=78827_2;EVENT=78827;SU=696;PE=0;SR=696;ALG=PROD;AF=0.02513;NSAMP=423;MSQ=34.78;AN=16834;AC=423;NS=8438;AC_Hom=0;AC_Het=426;AC_Hemi=0;MAF=0.0252429;HWE=0.00685084;NFAM=406
1	22598514	78828	N	<DEL>	33.92	PASS	SVTYPE=DEL;POS=22598514;SVLEN=-206;END=22598720;STRANDS=+-:5;IMPRECISE;CIPOS=-7,7;CIEND=-10,10;CIPOS95=0,1;CIEND95=0,0;SU=5;PE=0;SR=5;ALG=PROD;AF=0.0001782;NSAMP=3;MSQ=10.37;AN=16834;AC=3;NS=8438;AC_Hom=0;AC_Het=3;AC_Hemi=0;MAF=0.000177767;HWE=1;NFAM=3
1	22611024	3817_1	N	]18:72240665]N	21041.6	LOW	SVTYPE=BND;POS=22611024;STRANDS=-+:8;CIPOS=-29,28;CIEND=-29,28;CIPOS95=0,0;CIEND95=0,0;MATEID=3817_2;EVENT=3817;SU=8;PE=0;SR=8;ALG=PROD;AF=0.03523;NSAMP=593;MSQ=34.47;AN=16834;AC=593;NS=8438;AC_Hom=0;AC_Het=597;AC_Hemi=0;MAF=0.0353757;HWE=3.60633e-05;NFAM=590
1	22612483	78829	N	<DEL>	476.61	PASS	SVTYPE=DEL;POS=22612483;SVLEN=-13440;END=22625923;STRANDS=+-:19;CIPOS=-8,10;CIEND=-10,10;CIPOS95=0,0;CIEND95=0,0;SU=19;PE=12;SR=7;ALG=PROD;AF=5.94e-05;NSAMP=1;MSQ=476.61;AN=16834;AC=1;NS=8438;AC_Hom=0;AC_Het=1;AC_Hemi=0;MAF=5.92557e-05;HWE=1;NFAM=1
1	22637893	291835_1	N	[1:107325560[N	1107.23	LOW	SVTYPE=BND;POS=22637893;STRANDS=--:78;CIPOS=-6,5;CIEND=-6,5;CIPOS95=0,0;CIEND95=0,0;MATEID=291835_2;EVENT=291835;SU=78;PE=0;SR=78;ALG=PROD;AF=0.002436;NSAMP=41;MSQ=25.64;AN=16834;AC=41;NS=8438;AC_Hom=0;AC_Het=41;AC_Hemi=0;MAF=0.00242949;HWE=1;NFAM=40
1	22646573	78830_1	N	N[1:22646820[	7979.07	PASS	SVTYPE=BND;POS=22646573;STRANDS=+-:145;CIPOS=-4,3;CIEND=-3,2;CIPOS95=0,0;CIEND95=0,0;MATEID=78830_2;EVENT=78830;SU=145;PE=6;SR=139;ALG=PROD;AF=0.001723;NSAMP=29;MSQ=274.97;AN=16834;AC=29;NS=8438;AC_Hom=0;AC_Het=29;AC_Hemi=0;MAF=0.00171842;HWE=1;NFAM=29
1	22646820	78830_2	N	]1:22646573]N	7979.07	PASS	SVTYPE=BND;POS=22646573;STRANDS=+-:145;CIPOS=-3,2;CIEND=-4,3;CIPOS95=0,0;CIEND95=0,0;MATEID=78830_1;EVENT=78830;SECONDARY;SU=145;PE=6;SR=139;ALG=PROD;AF=0.001723;NSAMP=29;MSQ=274.97;AN=16834;AC=29;NS=8438;AC_Hom=0;AC_Het=29;AC_Hemi=0;MAF=0.00171842;HWE=1;NFAM=29
1	22650272	78831	N	<DEL>	3470.48	PASS	SVTYPE=DEL;POS=22650272;SVLEN=-2303;END=22652575;STRANDS=+-:162;CIPOS=-22,22;CIEND=-25,22;CIPOS95=0,0;CIEND95=0,0;SU=162;PE=85;SR=77;ALG=PROD;AF=0.0004158;NSAMP=7;MSQ=495.78;AN=16834;AC=7;NS=8438;AC_Hom=0;AC_Het=7;AC_Hemi=0;MAF=0.00041479;HWE=1;NFAM=7
1	22652459	78832	N	<DEL>	1549.93	PASS	SVTYPE=DEL;POS=22652459;SVLEN=-1090;END=22653549;STRANDS=+-:59;CIPOS=-23,22;CIEND=-23,21;CIPOS95=0,0;CIEND95=0,0;SU=59;PE=42;SR=17;ALG=PROD;AF=0.0001188;NSAMP=2;MSQ=774.96;AN=16834;AC=2;NS=8438;AC_Hom=0;AC_Het=2;AC_Hemi=0;MAF=0.000118511;HWE=1;NFAM=2
1	22663121	253648_1	N	]1:22663953]N	33312.3	LOW	SVTYPE=BND;POS=22663121;STRANDS=-+:12;IMPRECISE;CIPOS=-312,30;CIEND=-30,51;CIPOS95=-91,30;CIEND95=-7,7;MATEID=253648_2;EVENT=253648;SU=12;PE=12;SR=0;ALG=PROD;AF=0.109;NSAMP=1835;MSQ=17.27;AN=16834;AC=1835;NS=8438;AC_Hom=0;AC_Het=1842;AC_Hemi=0;MAF=0.109149;HWE=0;NFAM=1717
1	22663459	78833_1	N	N[1:22663673[	22619.5	LOW	SVTYPE=BND;POS=22663459;STRANDS=+-:9;IMPRECISE;CIPOS=-30,488;CIEND=-165,285;CIPOS95=-30,247;CIEND95=-165,252;MATEID=78833_2;EVENT=78833;SU=9;PE=9;SR=0;ALG=SUM;AF=0.03873;NSAMP=652;MSQ=33.85;AN=16834;AC=652;NS=8438;AC_Hom=0;AC_Het=653;AC_Hemi=0;MAF=0.038694;HWE=4.95707e-06;NFAM=617
1	22663673	78833_2	N	]1:22663459]N	22619.5	LOW	SVTYPE=BND;POS=22663459;STRANDS=+-:9;IMPRECISE;CIPOS=-165,285;CIEND=-30,488;CIPOS95=-165,252;CIEND95=-30,247;MATEID=78833_1;EVENT=78833;SECONDARY;SU=9;PE=9;SR=0;ALG=SUM;AF=0.03873;NSAMP=652;MSQ=33.85;AN=16834;AC=652;NS=8438;AC_Hom=0;AC_Het=653;AC_Hemi=0;MAF=0.038694;HWE=4.95707e-06;NFAM=617
1	22663953	253648_2	N	N[1:22663121[	33312.3	LOW	SVTYPE=BND;POS=22663121;STRANDS=-+:12;IMPRECISE;CIPOS=-30,51;CIEND=-312,30;CIPOS95=-7,7;CIEND95=-91,30;MATEID=253648_1;EVENT=253648;SECONDARY;SU=12;PE=12;SR=0;ALG=PROD;AF=0.109;NSAMP=1835;MSQ=17.27;AN=16834;AC=1835;NS=8438;AC_Hom=0;AC_Het=1842;AC_Hemi=0;MAF=0.109149;HWE=0;NFAM=1717
1	22672706	1855_1	N	[13:60999876[N	29.87	LOW	SVTYPE=BND;POS=22672706;STRANDS=--:4;IMPRECISE;CIPOS=-363,10;CIEND=-506,10;CIPOS95=-133,1;CIEND95=-164,0;MATEID=1855_2;EVENT=1855;SU=4;PE=4;SR=0;ALG=PROD;AF=5.94e-05;NSAMP=1;MSQ=29.87;AN=16834;AC=1;NS=8438;AC_Hom=0;AC_Het=1;AC_Hemi=0;MAF=5.92557e-05;HWE=1;NFAM=1
1	22672718	1856_1	N	N]13:61148009]	71.82	LOW	SVTYPE=BND;POS=22672718;STRANDS=++:6;IMPRECISE;CIPOS=-8,396;CIEND=-10,471;CIPOS95=0,136;CIEND95=0,134;MATEID=1856_2;EVENT=1856;SU=6;PE=6;SR=0;ALG=PROD;AF=5.94e-05;NSAMP=1;MSQ=71.82;AN=16834;AC=1;NS=8438;AC_Hom=0;AC_Het=1;AC_Hemi=0;MAF=5.92557e-05;HWE=1;NFAM=1
1	22687045	6361_1	N	N]3:134293973]	319.38	LOW	SVTYPE=BND;POS=22687045;STRANDS=++:12;CIPOS=-29,28;CIEND=-29,28;CIPOS95=0,0;CIEND95=0,0;MATEID=6361_2;EVENT=6361;SU=12;PE=0;SR=12;ALG=PROD;AF=0.000594;NSAMP=10;MSQ=31.41;AN=16834;AC=10;NS=8438;AC_Hom=0;AC_Het=10;AC_Hemi=0;MAF=0.000592557;HWE=1;NFAM=10
1	22687062	2027_1	N	N]13:106297147]	76051.5	LOW	SVTYPE=BND;POS=22687062;STRANDS=++:1533;IMPRECISE;CIPOS=-12,232;CIEND=-13,176;CIPOS95=-12,17;CIEND95=-6,6;MATEID=2027_2;EVENT=2027;SU=1533;PE=1533;SR=0;ALG=PROD;AF=0.1241;NSAMP=2089;MSQ=35.71;AN=16834;AC=2089;NS=8438;AC_Hom=0;AC_Het=2098;AC_Hemi=0;MAF=0.124319;HWE=0;NFAM=1810
1	22696671	4291_1	N	N[2:18127851[	8703.42	LOW	SVTYPE=BND;POS=22696671;STRANDS=+-:351;IMPRECISE;CIPOS=-234,473;CIEND=-491,90;CIPOS95=-70,70;CIEND95=-110,90;MATEID=4291_2;EVENT=4291;SU=351;PE=350;SR=1;ALG=SUM;AF=0.01604;NSAMP=270;MSQ=31.34;AN=16834;AC=270;NS=8438;AC_Hom=0;AC_Het=271;AC_Hemi=0;MAF=0.0160583;HWE=0.282172;NFAM=265
1	22697913	605_1	N	N]11:60177359]	3788.22	LOW	SVTYPE=BND;POS=22697913;STRANDS=++:29;CIPOS=-9,8;CIEND=-9,8;CIPOS95=0,0;CIEND95=0,0;MATEID=605_2;EVENT=605;SU=29;PE=0;SR=29;ALG=PROD;AF=0.00701;NSAMP=118;MSQ=31.58;AN=16834;AC=118;NS=8438;AC_Hom=0;AC_Het=119;AC_Hemi=0;MAF=0.00705143;HWE=1;NFAM=118
1	22697915	253649_1	N	]1:22699573]N	197.68	LOW	SVTYPE=BND;POS=22697915;STRANDS=-+:9;CIPOS=-6,3;CIEND=-6,4;CIPOS95=0,0;CIEND95=0,0;MATEID=253649_2;EVENT=253649;SU=9;PE=2;SR=7;ALG=PROD;AF=5.94e-05;NSAMP=1;MSQ=197.39;AN=16834;AC=1;NS=8438;AC_Hom=0;AC_Het=1;AC_Hemi=0;MAF=5.92557e-05;HWE=1;NFAM=1
1	22698133	78834	N	<DEL>	518.24	PASS	SVTYPE=DEL;POS=22698133;SVLEN=-1441;END=22699574;STRANDS=+-:24;CIPOS=-4,4;CIEND=-6,2;CIPOS95=0,0;CIEND95=0,0;SU=24;PE=18;SR=6;ALG=PROD;AF=5.94e-05;NSAMP=1;MSQ=518.24;AN=16834;AC=1;NS=8438;AC_Hom=0;AC_Het=1;AC_Hemi=0;MAF=5.92557e-05;HWE=1;NFAM=1
1	22699573	253649_2	N	N[1:22697915[	197.68	LOW	SVTYPE=BND;POS=22697915;STRANDS=-+:9;CIPOS=-6,4;CIEND=-6,3;CIPOS95=0,0;CIEND95=0,0;MATEID=253649_1;EVENT=253649;SECONDARY;SU=9;PE=2;SR=7;ALG=PROD;AF=5.94e-05;NSAMP=1;MSQ=197.39;AN=16834;AC=1;NS=8438;AC_Hom=0;AC_Het=1;AC_Hemi=0;MAF=5.92557e-05;HWE=1;NFAM=1
1	22723850	10986_1	N	[X:62531754[N	140.7	LOW	SVTYPE=BND;POS=22723850;STRANDS=--:16;CIPOS=-2,10;CIEND=-10,10;CIPOS95=0,0;CIEND95=0,0;MATEID=10986_2;EVENT=10986;SU=16;PE=7;SR=9;ALG=PROD;AF=5.94e-05;NSAMP=1;MSQ=140.7;AN=16834;AC=1;NS=8438;AC_Hom=0;AC_Het=1;AC_Hemi=0;MAF=5.92557e-05;HWE=1;NFAM=1
1	22732834	253650	N	<DUP>	146.72	PASS	SVTYPE=DUP;POS=22732834;SVLEN=9642;END=22742476;STRANDS=-+:15;IMPRECISE;CIPOS=-253,4;CIEND=-10,304;CIPOS95=-62,1;CIEND95=-1,51;SU=15;PE=15;SR=0;ALG=PROD;AF=5.94e-05;NSAMP=1;MSQ=146.32;AN=16834;AC=1;NS=8438;AC_Hom=0;AC_Het=1;AC_Hemi=0;MAF=5.92557e-05;HWE=1;NFAM=1
1	22754205	3462_1	N	]17:44921188]N	383.55	PASS	SVTYPE=BND;POS=22754205;STRANDS=-+:21;CIPOS=-3,1;CIEND=-3,2;CIPOS95=0,0;CIEND95=0,0;MATEID=3462_2;EVENT=3462;SU=21;PE=12;SR=9;ALG=PROD;AF=5.94e-05;NSAMP=1;MSQ=383.55;AN=16834;AC=1;NS=8438;AC_Hom=0;AC_Het=1;AC_Hemi=0;MAF=5.92557e-05;HWE=1;NFAM=1
1	22759740	78835	N	<DEL>	2442.76	PASS	SVTYPE=DEL;POS=22759740;SVLEN=-400;END=22760140;STRANDS=+-:74;CIPOS=-10,28;CIEND=-29,10;CIPOS95=0,0;CIEND95=0,0;SU=74;PE=64;SR=10;ALG=PROD;AF=0.0003564;NSAMP=6;MSQ=407.13;AN=16834;AC=6;NS=8438;AC_Hom=0;AC_Het=6;AC_Hemi=0;MAF=0.000355534;HWE=1;NFAM=6
1	22760053	78836_1	N	N[1:22760136[	4316.45	LOW	SVTYPE=BND;POS=22760053;STRANDS=+-:113;CIPOS=-4,3;CIEND=-4,3;CIPOS95=0,0;CIEND95=0,0;MATEID=78836_2;EVENT=78836;SU=113;PE=0;SR=113;ALG=PROD;AF=0.001723;NSAMP=29;MSQ=148.83;RETAINED;AN=16834;AC=29;NS=8438;AC_Hom=0;AC_Het=29;AC_Hemi=0;MAF=0.00171842;HWE=1;NFAM=29
1	22760136	78836_2	N	]1:22760053]N	4316.45	LOW	SVTYPE=BND;POS=22760053;STRANDS=+-:113;CIPOS=-4,3;CIEND=-4,3;CIPOS95=0,0;CIEND95=0,0;MATEID=78836_1;EVENT=78836;SECONDARY;SU=113;PE=0;SR=113;ALG=PROD;AF=0.001723;NSAMP=29;MSQ=148.83;RETAINED;AN=16834;AC=29;NS=8438;AC_Hom=0;AC_Het=29;AC_Hemi=0;MAF=0.00171842;HWE=1;NFAM=29
1	22782327	78838	N	<DEL>	428.57	PASS	SVTYPE=DEL;POS=22782327;SVLEN=-5459;END=22787786;STRANDS=+-:17;CIPOS=-4,4;CIEND=-5,2;CIPOS95=0,0;CIEND95=0,0;SU=17;PE=11;SR=6;ALG=PROD;AF=5.94e-05;NSAMP=1;MSQ=428.57;AN=16834;AC=1;NS=8438;AC_Hom=0;AC_Het=1;AC_Hemi=0;MAF=5.92557e-05;HWE=1;NFAM=1
1	22795273	78839_1	N	N[1:22795560[	42.08	LOW	SVTYPE=BND;POS=22795273;STRANDS=+-:4;CIPOS=-9,8;CIEND=-9,8;CIPOS95=0,0;CIEND95=0,0;MATEID=78839_2;EVENT=78839;SU=4;PE=0;SR=4;ALG=PROD;AF=0.0001782;NSAMP=3;MSQ=11.68;AN=16834;AC=3;NS=8438;AC_Hom=0;AC_Het=3;AC_Hemi=0;MAF=0.000177767;HWE=1;NFAM=3
1	22795560	78839_2	N	]1:22795273]N	42.08	LOW	SVTYPE=BND;POS=22795273;STRANDS=+-:4;CIPOS=-9,8;CIEND=-9,8;CIPOS95=0,0;CIEND95=0,0;MATEID=78839_1;EVENT=78839;SECONDARY;SU=4;PE=0;SR=4;ALG=PROD;AF=0.0001782;NSAMP=3;MSQ=11.68;AN=16834;AC=3;NS=8438;AC_Hom=0;AC_Het=3;AC_Hemi=0;MAF=0.000177767;HWE=1;NFAM=3
1	22806873	78840	N	<DEL>	278.66	PASS	SVTYPE=DEL;POS=22806873;SVLEN=-2337;END=22809210;STRANDS=+-:15;CIPOS=-9,9;CIEND=-4,2;CIPOS95=0,0;CIEND95=0,0;SU=15;PE=7;SR=8;ALG=PROD;AF=5.94e-05;NSAMP=1;MSQ=278.66;AN=16834;AC=1;NS=8438;AC_Hom=0;AC_Het=1;AC_Hemi=0;MAF=5.92557e-05;HWE=1;NFAM=1
1	22810815	2409_1	N	[14:91677555[N	15122.3	LOW	SVTYPE=BND;POS=22810815;STRANDS=--:12;CIPOS=-29,28;CIEND=-29,28;CIPOS95=0,0;CIEND95=0,0;MATEID=2409_2;EVENT=2409;SU=12;PE=0;SR=12;ALG=PROD;AF=0.03113;NSAMP=524;MSQ=28;AN=16834;AC=524;NS=8438;AC_Hom=0;AC_Het=525;AC_Hemi=0;MAF=0.0311093;HWE=0.000406865;NFAM=505
1	22815372	78841	N	<DEL>	2958.44	PASS	SVTYPE=DEL;POS=22815372;SVLEN=-636;END=22816008;STRANDS=+-:121;CIPOS=-26,26;CIEND=-30,28;CIPOS95=0,0;CIEND95=0,0;SU=121;PE=71;SR=50;ALG=PROD;AF=0.0004158;NSAMP=7;MSQ=422.64;AN=16834;AC=7;NS=8438;AC_Hom=0;AC_Het=7;AC_Hemi=0;MAF=0.00041479;HWE=1;NFAM=7
1	22853173	78842_1	N	N[1:22853483[	187.6	LOW	SVTYPE=BND;POS=22853173;STRANDS=+-:4;IMPRECISE;CIPOS=-10,307;CIEND=-309,10;CIPOS95=-2,139;CIEND95=-142,2;MATEID=78842_2;EVENT=78842;SU=4;PE=4;SR=0;ALG=PROD;AF=0.0006534;NSAMP=11;MSQ=13.1;AN=16834;AC=11;NS=8438;AC_Hom=0;AC_Het=12;AC_Hemi=0;MAF=0.000711069;HWE=1;NFAM=11
1	22853483	78842_2	N	]1:22853173]N	187.6	LOW	SVTYPE=BND;POS=22853173;STRANDS=+-:4;IMPRECISE;CIPOS=-309,10;CIEND=-10,307;CIPOS95=-142,2;CIEND95=-2,139;MATEID=78842_1;EVENT=78842;SECONDARY;SU=4;PE=4;SR=0;ALG=PROD;AF=0.0006534;NSAMP=11;MSQ=13.1;AN=16834;AC=11;NS=8438;AC_Hom=0;AC_Het=12;AC_Hemi=0;MAF=0.000711069;HWE=1;NFAM=11
1	22865022	78843	N	<DEL>	158.68	PASS	SVTYPE=DEL;POS=22865022;SVLEN=-5484;END=22870506;STRANDS=+-:11;CIPOS=-10,8;CIEND=-10,10;CIPOS95=0,0;CIEND95=0,0;SU=11;PE=7;SR=4;ALG=PROD;AF=5.94e-05;NSAMP=1;MSQ=158.68;AN=16834;AC=1;NS=8438;AC_Hom=0;AC_Het=1;AC_Hemi=0;MAF=5.92557e-05;HWE=1;NFAM=1
1	22868737	78844	N	<DEL>	2075.52	PASS	SVTYPE=DEL;POS=22868737;SVLEN=-2260;END=22870997;STRANDS=+-:116;IMPRECISE;CIPOS=-29,223;CIEND=-172,10;CIPOS95=-6,6;CIEND95=-12,10;SU=116;PE=116;SR=0;ALG=PROD;AF=0.000594;NSAMP=10;MSQ=207.55;AN=16834;AC=10;NS=8438;AC_Hom=0;AC_Het=10;AC_Hemi=0;MAF=0.000592557;HWE=1;NFAM=10
1	22873806	78845_1	N	N[1:22874158[	42.29	LOW	SVTYPE=BND;POS=22873806;STRANDS=+-:4;CIPOS=-9,8;CIEND=-9,8;CIPOS95=0,0;CIEND95=0,0;MATEID=78845_2;EVENT=78845;SU=4;PE=0;SR=4;ALG=PROD;AF=0.0001188;NSAMP=2;MSQ=19.37;AN=16834;AC=2;NS=8438;AC_Hom=0;AC_Het=2;AC_Hemi=0;MAF=0.000118511;HWE=1;NFAM=2
1	22873926	78846_1	N	N[1:22874157[	228.31	LOW	SVTYPE=BND;POS=22873926;STRANDS=+-:4;CIPOS=-9,8;CIEND=-9,8;CIPOS95=0,0;CIEND95=0,0;MATEID=78846_2;EVENT=78846;SU=4;PE=0;SR=4;ALG=PROD;AF=0.0006534;NSAMP=11;MSQ=18.41;AN=16834;AC=11;NS=8438;AC_Hom=0;AC_Het=11;AC_Hemi=0;MAF=0.000651813;HWE=1;NFAM=11
1	22874110	78847_1	N	N[1:22874330[	246.56	LOW	SVTYPE=BND;POS=22874110;STRANDS=+-:4;CIPOS=-9,8;CIEND=-9,8;CIPOS95=0,0;CIEND95=0,0;MATEID=78847_2;EVENT=78847;SU=4;PE=0;SR=4;ALG=PROD;AF=0.001129;NSAMP=19;MSQ=10.44;RETAINED;AN=16834;AC=19;NS=8438;AC_Hom=0;AC_Het=19;AC_Hemi=0;MAF=0.00112586;HWE=1;NFAM=19
1	22874119	78850_1	N	N[1:44371620[	39.05	LOW	SVTYPE=BND;POS=22874119;STRANDS=+-:4;CIPOS=-9,8;CIEND=-9,8;CIPOS95=0,0;CIEND95=0,0;MATEID=78850_2;EVENT=78850;SU=4;PE=0;SR=4;ALG=PROD;AF=5.94e-05;NSAMP=1;MSQ=26.87;AN=16834;AC=1;NS=8438;AC_Hom=0;AC_Het=1;AC_Hemi=0;MAF=5.92557e-05;HWE=1;NFAM=1
1	22874157	78846_2	N	]1:22873926]N	228.31	LOW	SVTYPE=BND;POS=22873926;STRANDS=+-:4;CIPOS=-9,8;CIEND=-9,8;CIPOS95=0,0;CIEND95=0,0;MATEID=78846_1;EVENT=78846;SECONDARY;SU=4;PE=0;SR=4;ALG=PROD;AF=0.0006534;NSAMP=11;MSQ=18.41;AN=16834;AC=11;NS=8438;AC_Hom=0;AC_Het=11;AC_Hemi=0;MAF=0.000651813;HWE=1;NFAM=11
1	22874158	78845_2	N	]1:22873806]N	42.29	LOW	SVTYPE=BND;POS=22873806;STRANDS=+-:4;CIPOS=-9,8;CIEND=-9,8;CIPOS95=0,0;CIEND95=0,0;MATEID=78845_1;EVENT=78845;SECONDARY;SU=4;PE=0;SR=4;ALG=PROD;AF=0.0001188;NSAMP=2;MSQ=19.37;AN=16834;AC=2;NS=8438;AC_Hom=0;AC_Het=2;AC_Hemi=0;MAF=0.000118511;HWE=1;NFAM=2
1	22874330	78847_2	N	]1:22874110]N	246.56	LOW	SVTYPE=BND;POS=22874110;STRANDS=+-:4;CIPOS=-9,8;CIEND=-9,8;CIPOS95=0,0;CIEND95=0,0;MATEID=78847_1;EVENT=78847;SECONDARY;SU=4;PE=0;SR=4;ALG=PROD;AF=0.001129;NSAMP=19;MSQ=10.44;RETAINED;AN=16834;AC=19;NS=8438;AC_Hom=0;AC_Het=19;AC_Hemi=0;MAF=0.00112586;HWE=1;NFAM=19
1	22874416	78851_1	N	N[1:22874586[	401.21	LOW	SVTYPE=BND;POS=22874416;STRANDS=+-:4;CIPOS=-9,8;CIEND=-9,8;CIPOS95=0,0;CIEND95=0,0;MATEID=78851_2;EVENT=78851;SU=4;PE=0;SR=4;ALG=PROD;AF=0.001366;NSAMP=23;MSQ=14.92;AN=16834;AC=23;NS=8438;AC_Hom=0;AC_Het=23;AC_Hemi=0;MAF=0.00136288;HWE=1;NFAM=23
1	22874586	78851_2	N	]1:22874416]N	401.21	LOW	SVTYPE=BND;POS=22874416;STRANDS=+-:4;CIPOS=-9,8;CIEND=-9,8;CIPOS95=0,0;CIEND95=0,0;MATEID=78851_1;EVENT=78851;SECONDARY;SU=4;PE=0;SR=4;ALG=PROD;AF=0.001366;NSAMP=23;MSQ=14.92;AN=16834;AC=23;NS=8438;AC_Hom=0;AC_Het=23;AC_Hemi=0;MAF=0.00136288;HWE=1;NFAM=23
1	22882976	78852_1	N	N[1:22883270[	24.25	LOW	SVTYPE=BND;POS=22882976;STRANDS=+-:4;IMPRECISE;CIPOS=-8,10;CIEND=-7,7;CIPOS95=0,2;CIEND95=-2,3;MATEID=78852_2;EVENT=78852;SU=4;PE=0;SR=4;ALG=PROD;AF=5.94e-05;NSAMP=1;MSQ=23.87;AN=16834;AC=1;NS=8438;AC_Hom=0;AC_Het=1;AC_Hemi=0;MAF=5.92557e-05;HWE=1;NFAM=1
1	22883270	78852_2	N	]1:22882976]N	24.25	LOW	SVTYPE=BND;POS=22882976;STRANDS=+-:4;IMPRECISE;CIPOS=-7,7;CIEND=-8,10;CIPOS95=-2,3;CIEND95=0,2;MATEID=78852_1;EVENT=78852;SECONDARY;SU=4;PE=0;SR=4;ALG=PROD;AF=5.94e-05;NSAMP=1;MSQ=23.87;AN=16834;AC=1;NS=8438;AC_Hom=0;AC_Het=1;AC_Hemi=0;MAF=5.92557e-05;HWE=1;NFAM=1
1	22886119	78853	N	<DEL>	557.64	PASS	SVTYPE=DEL;POS=22886119;SVLEN=-1296;END=22887415;STRANDS=+-:23;CIPOS=-7,10;CIEND=-10,10;CIPOS95=0,0;CIEND95=0,0;SU=23;PE=13;SR=10;ALG=PROD;AF=5.94e-05;NSAMP=1;MSQ=557.64;AN=16834;AC=1;NS=8438;AC_Hom=0;AC_Het=1;AC_Hemi=0;MAF=5.92557e-05;HWE=1;NFAM=1
1	22886508	78854	N	<DEL>	125.61	PASS	SVTYPE=DEL;POS=22886508;SVLEN=-1786;END=22888294;STRANDS=+-:10;CIPOS=-9,10;CIEND=-10,10;CIPOS95=0,0;CIEND95=0,0;SU=10;PE=4;SR=6;ALG=PROD;AF=5.94e-05;NSAMP=1;MSQ=125.61;AN=16834;AC=1;NS=8438;AC_Hom=0;AC_Het=1;AC_Hemi=0;MAF=5.92557e-05;HWE=1;NFAM=1
1	22889969	78855_1	N	N[1:22890226[	35.31	LOW	SVTYPE=BND;POS=22889969;STRANDS=+-:4;CIPOS=-9,8;CIEND=-9,8;CIPOS95=0,0;CIEND95=0,0;MATEID=78855_2;EVENT=78855;SU=4;PE=0;SR=4;ALG=PROD;AF=0.0001189;NSAMP=2;MSQ=12.77;AN=16816;AC=2;NS=8429;AC_Hom=0;AC_Het=2;AC_Hemi=0;MAF=0.000118638;HWE=1;NFAM=2
1	22890226	78855_2	N	]1:22889969]N	35.31	LOW	SVTYPE=BND;POS=22889969;STRANDS=+-:4;CIPOS=-9,8;CIEND=-9,8;CIPOS95=0,0;CIEND95=0,0;MATEID=78855_1;EVENT=78855;SECONDARY;SU=4;PE=0;SR=4;ALG=PROD;AF=0.0001189;NSAMP=2;MSQ=12.77;AN=16816;AC=2;NS=8429;AC_Hom=0;AC_Het=2;AC_Hemi=0;MAF=0.000118638;HWE=1;NFAM=2
1	22896933	253651	N	<DUP>	423063	PASS	SVTYPE=DUP;POS=22896933;SVLEN=95;END=22897028;STRANDS=-+:8;CIPOS=-29,28;CIEND=-29,28;CIPOS95=0,0;CIEND95=0,0;SU=8;PE=0;SR=8;ALG=PROD;AF=0.3066;NSAMP=4502;MSQ=93.76;AN=16834;AC=5161;NS=8438;AC_Hom=1320;AC_Het=3850;AC_Hemi=0;MAF=0.306352;HWE=1.07719e-11;NFAM=4148
1	22904337	253652_1	N	]1:22904765]N	114894	LOW	SVTYPE=BND;POS=22904337;STRANDS=-+:1465;CIPOS=-4,2;CIEND=-1,3;CIPOS95=0,0;CIEND95=0,0;MATEID=253652_2;EVENT=253652;SU=1465;PE=810;SR=655;ALG=PROD;AF=0.2366;NSAMP=3973;MSQ=28.34;AN=16834;AC=3983;NS=8438;AC_Hom=20;AC_Het=3974;AC_Hemi=0;MAF=0.236667;HWE=0;NFAM=3563
1	22904398	5161_1	N	N]2:237615822]	608.44	LOW	SVTYPE=BND;POS=22904398;STRANDS=++:33;IMPRECISE;CIPOS=-30,197;CIEND=-30,468;CIPOS95=-29,29;CIEND95=-30,77;MATEID=5161_2;EVENT=5161;SU=33;PE=33;SR=0;ALG=PROD;AF=0.001247;NSAMP=21;MSQ=28.2;AN=16834;AC=21;NS=8438;AC_Hom=0;AC_Het=21;AC_Hemi=0;MAF=0.00124437;HWE=1;NFAM=21
1	22904399	7593_1	N	N]5:38070601]	306.82	LOW	SVTYPE=BND;POS=22904399;STRANDS=++:55;CIPOS=-10,9;CIEND=-5,10;CIPOS95=0,0;CIEND95=0,0;MATEID=7593_2;EVENT=7593;SU=55;PE=34;SR=21;ALG=PROD;AF=0.000594;NSAMP=10;MSQ=29.46;AN=16834;AC=10;NS=8438;AC_Hom=0;AC_Het=10;AC_Hemi=0;MAF=0.000592557;HWE=1;NFAM=10
1	22904441	6617_1	N	[4:3687697[N	641.45	LOW	SVTYPE=BND;POS=22904441;STRANDS=--:190;IMPRECISE;CIPOS=-113,36;CIEND=-384,10;CIPOS95=-4,4;CIEND95=-39,10;MATEID=6617_2;EVENT=6617;SU=190;PE=190;SR=0;ALG=PROD;AF=0.001544;NSAMP=26;MSQ=24.04;AN=16834;AC=26;NS=8438;AC_Hom=0;AC_Het=26;AC_Hemi=0;MAF=0.00154065;HWE=1;NFAM=26
1	22904442	10095_1	N	]8:143026924]N	71353.9	LOW	SVTYPE=BND;POS=22904442;STRANDS=-+:607;IMPRECISE;CIPOS=-188,13;CIEND=-5,279;CIPOS95=-14,13;CIEND95=-5,38;MATEID=10095_2;EVENT=10095;SU=607;PE=607;SR=0;ALG=PROD;AF=0.129;NSAMP=2169;MSQ=32.11;AN=16834;AC=2171;NS=8438;AC_Hom=4;AC_Het=2176;AC_Hemi=0;MAF=0.129178;HWE=0;NFAM=1968
1	22904444	253654_1	N	]1:226837122]N	95322.9	LOW	SVTYPE=BND;POS=22904444;STRANDS=-+:657;IMPRECISE;CIPOS=-34,7;CIEND=-10,40;CIPOS95=-3,3;CIEND95=-1,1;MATEID=253654_2;EVENT=253654;SU=657;PE=655;SR=2;ALG=PROD;AF=0.213;NSAMP=3574;MSQ=26.15;AN=16834;AC=3585;NS=8438;AC_Hom=22;AC_Het=3570;AC_Hemi=0;MAF=0.212847;HWE=0;NFAM=3279
1	22904444	7442_1	N	]5:1688414]N	29945.2	LOW	SVTYPE=BND;POS=22904444;STRANDS=-+:4;IMPRECISE;CIPOS=-322,10;CIEND=-8,484;CIPOS95=-117,2;CIEND95=0,174;MATEID=7442_2;EVENT=7442;SU=4;PE=4;SR=0;ALG=PROD;AF=0.06938;NSAMP=1168;MSQ=24.76;AN=16834;AC=1168;NS=8438;AC_Hom=0;AC_Het=1171;AC_Hemi=0;MAF=0.0693885;HWE=1.96234e-19;NFAM=1100
1	22904446	253653_1	N	]1:22904969]N	131490	LOW	SVTYPE=BND;POS=22904446;STRANDS=-+:25;IMPRECISE;CIPOS=-267,47;CIEND=-45,195;CIPOS95=-63,47;CIEND95=-16,16;MATEID=253653_2;EVENT=253653;SU=25;PE=25;SR=0;ALG=PROD;AF=0.2431;NSAMP=4071;MSQ=31.8;AN=16834;AC=4092;NS=8438;AC_Hom=44;AC_Het=4062;AC_Hemi=0;MAF=0.243304;HWE=0;NFAM=3715
1	22904482	2004_1	N	N[13:100129218[	26153.2	LOW	SVTYPE=BND;POS=22904482;STRANDS=+-:26;IMPRECISE;CIPOS=-46,32;CIEND=-26,42;CIPOS95=0,0;CIEND95=-1,1;MATEID=2004_2;EVENT=2004;SU=26;PE=19;SR=7;ALG=PROD;AF=0.03814;NSAMP=642;MSQ=40.2;RETAINED;AN=16834;AC=642;NS=8438;AC_Hom=0;AC_Het=643;AC_Hemi=0;MAF=0.0381014;HWE=7.48239e-06;NFAM=599
1	22904483	11234_1	N	N]X:127254226]	79.67	LOW	SVTYPE=BND;POS=22904483;STRANDS=++:4;IMPRECISE;CIPOS=-9,8;CIEND=-4,2;CIPOS95=0,0;CIEND95=-1,0;MATEID=11234_2;EVENT=11234;SU=4;PE=0;SR=4;ALG=PROD;AF=0.000297;NSAMP=5;MSQ=14.11;AN=16834;AC=5;NS=8438;AC_Hom=0;AC_Het=5;AC_Hemi=0;MAF=0.000296279;HWE=1;NFAM=5
1	22904681	78856_1	N	N[1:226836992[	522.07	LOW	SVTYPE=BND;POS=22904681;STRANDS=+-:6;CIPOS=-6,5;CIEND=-6,5;CIPOS95=0,0;CIEND95=0,0;MATEID=78856_2;EVENT=78856;SU=6;PE=0;SR=6;ALG=PROD;AF=0.001604;NSAMP=27;MSQ=18.13;AN=16834;AC=27;NS=8438;AC_Hom=0;AC_Het=27;AC_Hemi=0;MAF=0.00159991;HWE=1;NFAM=27
1	22904713	5160_1	N	[2:237615450[N	220.35	LOW	SVTYPE=BND;POS=22904713;STRANDS=--:21;CIPOS=-10,10;CIEND=-10,10;CIPOS95=0,0;CIEND95=0,0;MATEID=5160_2;EVENT=5160;SU=21;PE=0;SR=21;ALG=PROD;AF=0.0003564;NSAMP=6;MSQ=34.99;AN=16834;AC=6;NS=8438;AC_Hom=0;AC_Het=6;AC_Hemi=0;MAF=0.000355534;HWE=1;NFAM=6
1	22904765	253652_2	N	N[1:22904337[	114894	LOW	SVTYPE=BND;POS=22904337;STRANDS=-+:1465;CIPOS=-1,3;CIEND=-4,2;CIPOS95=0,0;CIEND95=0,0;MATEID=253652_1;EVENT=253652;SECONDARY;SU=1465;PE=810;SR=655;ALG=PROD;AF=0.2366;NSAMP=3973;MSQ=28.34;AN=16834;AC=3983;NS=8438;AC_Hom=20;AC_Het=3974;AC_Hemi=0;MAF=0.236667;HWE=0;NFAM=3563
1	22904969	253653_2	N	N[1:22904446[	131490	LOW	SVTYPE=BND;POS=22904446;STRANDS=-+:25;IMPRECISE;CIPOS=-45,195;CIEND=-267,47;CIPOS95=-16,16;CIEND95=-63,47;MATEID=253653_1;EVENT=253653;SECONDARY;SU=25;PE=25;SR=0;ALG=PROD;AF=0.2431;NSAMP=4071;MSQ=31.8;AN=16834;AC=4092;NS=8438;AC_Hom=44;AC_Het=4062;AC_Hemi=0;MAF=0.243304;HWE=0;NFAM=3715
1	22904970	78858_1	N	N[1:226837077[	4778.81	LOW	SVTYPE=BND;POS=22904970;STRANDS=+-:162;CIPOS=-4,4;CIEND=-4,4;CIPOS95=0,0;CIEND95=0,0;MATEID=78858_2;EVENT=78858;SU=162;PE=0;SR=162;ALG=PROD;AF=0.008079;NSAMP=136;MSQ=34.07;AN=16834;AC=136;NS=8438;AC_Hom=0;AC_Het=138;AC_Hemi=0;MAF=0.00817729;HWE=1;NFAM=136
1	22904994	78857_1	N	N[1:22905058[	5249.25	LOW	SVTYPE=BND;POS=22904994;STRANDS=+-:237;CIPOS=-3,2;CIEND=0,2;CIPOS95=0,0;CIEND95=0,0;MATEID=78857_2;EVENT=78857;SU=237;PE=0;SR=237;ALG=PROD;AF=0.002139;NSAMP=35;MSQ=149.9;AN=16834;AC=36;NS=8438;AC_Hom=2;AC_Het=34;AC_Hemi=0;MAF=0.00213321;HWE=0.0367187;NFAM=35
1	22905058	78857_2	N	]1:22904994]N	5249.25	LOW	SVTYPE=BND;POS=22904994;STRANDS=+-:237;CIPOS=0,2;CIEND=-3,2;CIPOS95=0,0;CIEND95=0,0;MATEID=78857_1;EVENT=78857;SECONDARY;SU=237;PE=0;SR=237;ALG=PROD;AF=0.002139;NSAMP=35;MSQ=149.9;AN=16834;AC=36;NS=8438;AC_Hom=2;AC_Het=34;AC_Hemi=0;MAF=0.00213321;HWE=0.0367187;NFAM=35
1	22905402	78859_1	N	N[1:22905548[	1470.06	LOW	SVTYPE=BND;POS=22905402;STRANDS=+-:4;IMPRECISE;CIPOS=-5,52;CIEND=-76,9;CIPOS95=-2,37;CIEND95=-49,2;MATEID=78859_2;EVENT=78859;SU=4;PE=4;SR=0;ALG=PROD;AF=0.001307;NSAMP=22;MSQ=66.1;AN=16830;AC=22;NS=8436;AC_Hom=0;AC_Het=22;AC_Hemi=0;MAF=0.00130394;HWE=1;NFAM=22
1	22905548	78859_2	N	]1:22905402]N	1470.06	LOW	SVTYPE=BND;POS=22905402;STRANDS=+-:4;IMPRECISE;CIPOS=-76,9;CIEND=-5,52;CIPOS95=-49,2;CIEND95=-2,37;MATEID=78859_1;EVENT=78859;SECONDARY;SU=4;PE=4;SR=0;ALG=PROD;AF=0.001307;NSAMP=22;MSQ=66.1;AN=16830;AC=22;NS=8436;AC_Hom=0;AC_Het=22;AC_Hemi=0;MAF=0.00130394;HWE=1;NFAM=22
1	22911226	78860	N	<DEL>	925.9	PASS	SVTYPE=DEL;POS=22911226;SVLEN=-8433;END=22919659;STRANDS=+-:45;CIPOS=-28,30;CIEND=-24,22;CIPOS95=0,0;CIEND95=0,0;SU=45;PE=26;SR=19;ALG=PROD;AF=0.0001782;NSAMP=3;MSQ=308.63;AN=16834;AC=3;NS=8438;AC_Hom=0;AC_Het=3;AC_Hemi=0;MAF=0.000177767;HWE=1;NFAM=3
1	22911549	336_1	N	]10:60478549]N	116.7	LOW	SVTYPE=BND;POS=22911549;STRANDS=-+:8;CIPOS=-29,28;CIEND=-29,28;CIPOS95=0,0;CIEND95=0,0;MATEID=336_2;EVENT=336;SU=8;PE=0;SR=8;ALG=PROD;AF=0.0003564;NSAMP=6;MSQ=18.12;AN=16834;AC=6;NS=8438;AC_Hom=0;AC_Het=6;AC_Hemi=0;MAF=0.000355534;HWE=1;NFAM=6
1	22926114	78862_1	N	N[1:22926437[	2037.88	LOW	SVTYPE=BND;POS=22926114;STRANDS=+-:21;IMPRECISE;CIPOS=-10,10;CIEND=-27,13;CIPOS95=0,0;CIEND95=-2,2;MATEID=78862_2;EVENT=78862;SU=21;PE=0;SR=21;ALG=PROD;AF=0.006297;NSAMP=106;MSQ=17.43;AN=16834;AC=106;NS=8438;AC_Hom=0;AC_Het=106;AC_Hemi=0;MAF=0.00628111;HWE=1;NFAM=106
1	22926271	253657_1	N	]1:22926739]N	22928.6	LOW	SVTYPE=BND;POS=22926271;STRANDS=-+:788;IMPRECISE;CIPOS=-411,208;CIEND=-135,553;CIPOS95=-75,75;CIEND95=-67,67;MATEID=253657_2;EVENT=253657;SU=788;PE=763;SR=25;ALG=SUM;AF=0.04835;NSAMP=793;MSQ=27.73;RETAINED;AN=16834;AC=814;NS=8438;AC_Hom=42;AC_Het=775;AC_Hemi=0;MAF=0.0484119;HWE=0.723051;NFAM=739
1	22926282	4460_1	N	]2:59453659]N	98.46	LOW	SVTYPE=BND;POS=22926282;STRANDS=-+:8;CIPOS=-29,28;CIEND=-26,28;CIPOS95=0,0;CIEND95=0,0;MATEID=4460_2;EVENT=4460;SU=8;PE=2;SR=6;ALG=PROD;AF=0.0001782;NSAMP=3;MSQ=32.77;AN=16834;AC=3;NS=8438;AC_Hom=0;AC_Het=3;AC_Hemi=0;MAF=0.000177767;HWE=1;NFAM=3
1	22926360	78864_1	N	N[1:22926582[	1608.21	LOW	SVTYPE=BND;POS=22926360;STRANDS=+-:4;IMPRECISE;CIPOS=0,0;CIEND=-9,7;CIPOS95=0,1;CIEND95=-1,0;MATEID=78864_2;EVENT=78864;SU=4;PE=0;SR=4;ALG=PROD;AF=0.00499;NSAMP=84;MSQ=16.76;RETAINED;AN=16834;AC=84;NS=8438;AC_Hom=0;AC_Het=84;AC_Hemi=0;MAF=0.00497748;HWE=1;NFAM=84
1	22926361	78863_1	N	N[1:22926454[	2816.17	LOW	SVTYPE=BND;POS=22926361;STRANDS=+-:72;CIPOS=-5,4;CIEND=-5,5;CIPOS95=0,0;CIEND95=0,0;MATEID=78863_2;EVENT=78863;SU=72;PE=0;SR=72;ALG=PROD;AF=0.003568;NSAMP=58;MSQ=45.2;AN=16816;AC=60;NS=8429;AC_Hom=4;AC_Het=56;AC_Hemi=0;MAF=0.00355914;HWE=0.00484493;NFAM=57
1	22926437	78862_2	N	]1:22926114]N	2037.88	LOW	SVTYPE=BND;POS=22926114;STRANDS=+-:21;IMPRECISE;CIPOS=-27,13;CIEND=-10,10;CIPOS95=-2,2;CIEND95=0,0;MATEID=78862_1;EVENT=78862;SECONDARY;SU=21;PE=0;SR=21;ALG=PROD;AF=0.006297;NSAMP=106;MSQ=17.43;AN=16834;AC=106;NS=8438;AC_Hom=0;AC_Het=106;AC_Hemi=0;MAF=0.00628111;HWE=1;NFAM=106
1	22926454	78863_2	N	]1:22926361]N	2816.17	LOW	SVTYPE=BND;POS=22926361;STRANDS=+-:72;CIPOS=-5,5;CIEND=-5,4;CIPOS95=0,0;CIEND95=0,0;MATEID=78863_1;EVENT=78863;SECONDARY;SU=72;PE=0;SR=72;ALG=PROD;AF=0.003568;NSAMP=58;MSQ=45.2;AN=16816;AC=60;NS=8429;AC_Hom=4;AC_Het=56;AC_Hemi=0;MAF=0.00355914;HWE=0.00484493;NFAM=57
1	22926582	78864_2	N	]1:22926360]N	1608.21	LOW	SVTYPE=BND;POS=22926360;STRANDS=+-:4;IMPRECISE;CIPOS=-9,7;CIEND=0,0;CIPOS95=-1,0;CIEND95=0,1;MATEID=78864_1;EVENT=78864;SECONDARY;SU=4;PE=0;SR=4;ALG=PROD;AF=0.00499;NSAMP=84;MSQ=16.76;RETAINED;AN=16834;AC=84;NS=8438;AC_Hom=0;AC_Het=84;AC_Hemi=0;MAF=0.00497748;HWE=1;NFAM=84
1	22926621	78866_1	N	N[1:22926731[	207.2	LOW	SVTYPE=BND;POS=22926621;STRANDS=+-:7;IMPRECISE;CIPOS=-5,4;CIEND=0,10;CIPOS95=0,0;CIEND95=0,1;MATEID=78866_2;EVENT=78866;SU=7;PE=0;SR=7;ALG=PROD;AF=0.0001188;NSAMP=2;MSQ=99.37;AN=16834;AC=2;NS=8438;AC_Hom=0;AC_Het=2;AC_Hemi=0;MAF=0.000118511;HWE=1;NFAM=2
1	22926731	78866_2	N	]1:22926621]N	207.2	LOW	SVTYPE=BND;POS=22926621;STRANDS=+-:7;IMPRECISE;CIPOS=0,10;CIEND=-5,4;CIPOS95=0,1;CIEND95=0,0;MATEID=78866_1;EVENT=78866;SECONDARY;SU=7;PE=0;SR=7;ALG=PROD;AF=0.0001188;NSAMP=2;MSQ=99.37;AN=16834;AC=2;NS=8438;AC_Hom=0;AC_Het=2;AC_Hemi=0;MAF=0.000118511;HWE=1;NFAM=2
1	22926739	253657_2	N	N[1:22926271[	22928.6	LOW	SVTYPE=BND;POS=22926271;STRANDS=-+:788;IMPRECISE;CIPOS=-135,553;CIEND=-411,208;CIPOS95=-67,67;CIEND95=-75,75;MATEID=253657_1;EVENT=253657;SECONDARY;SU=788;PE=763;SR=25;ALG=SUM;AF=0.04835;NSAMP=793;MSQ=27.73;RETAINED;AN=16834;AC=814;NS=8438;AC_Hom=42;AC_Het=775;AC_Hemi=0;MAF=0.0484119;HWE=0.723051;NFAM=739
1	22934371	5388_1	N	[20:46789065[N	15.22	LOW	SVTYPE=BND;POS=22934371;STRANDS=--:6;CIPOS=-6,5;CIEND=-6,5;CIPOS95=0,0;CIEND95=0,0;MATEID=5388_2;EVENT=5388;SU=6;PE=0;SR=6;ALG=PROD;AF=5.94e-05;NSAMP=1;MSQ=14.85;AN=16834;AC=1;NS=8438;AC_Hom=0;AC_Het=1;AC_Hemi=0;MAF=5.92557e-05;HWE=1;NFAM=1
1	22936456	3550_1	N	[17:75881647[N	84.52	LOW	SVTYPE=BND;POS=22936456;STRANDS=--:13;CIPOS=-29,28;CIEND=-29,28;CIPOS95=0,0;CIEND95=0,0;MATEID=3550_2;EVENT=3550;SU=13;PE=0;SR=13;ALG=PROD;AF=0.0003564;NSAMP=6;MSQ=11.83;AN=16834;AC=6;NS=8438;AC_Hom=0;AC_Het=6;AC_Hemi=0;MAF=0.000355534;HWE=1;NFAM=6
1	22936561	4067_1	N	]19:37217912]N	29494.4	LOW	SVTYPE=BND;POS=22936561;STRANDS=-+:396;CIPOS=-2,2;CIEND=-2,2;CIPOS95=0,0;CIEND95=0,0;MATEID=4067_2;EVENT=4067;SU=396;PE=0;SR=396;ALG=PROD;AF=0.05958;NSAMP=1003;MSQ=28.6;AN=16834;AC=1003;NS=8438;AC_Hom=0;AC_Het=1005;AC_Hemi=0;MAF=0.059552;HWE=2.62378e-14;NFAM=957
1	22949782	78867_1	N	N[1:22949891[	182.74	LOW	SVTYPE=BND;POS=22949782;STRANDS=+-:7;CIPOS=-7,5;CIEND=-6,5;CIPOS95=0,0;CIEND95=0,0;MATEID=78867_2;EVENT=78867;SU=7;PE=1;SR=6;ALG=PROD;AF=5.94e-05;NSAMP=1;MSQ=182.72;AN=16834;AC=1;NS=8438;AC_Hom=0;AC_Het=1;AC_Hemi=0;MAF=5.92557e-05;HWE=1;NFAM=1
1	22949891	78867_2	N	]1:22949782]N	182.74	LOW	SVTYPE=BND;POS=22949782;STRANDS=+-:7;CIPOS=-6,5;CIEND=-7,5;CIPOS95=0,0;CIEND95=0,0;MATEID=78867_1;EVENT=78867;SECONDARY;SU=7;PE=1;SR=6;ALG=PROD;AF=5.94e-05;NSAMP=1;MSQ=182.72;AN=16834;AC=1;NS=8438;AC_Hom=0;AC_Het=1;AC_Hemi=0;MAF=5.92557e-05;HWE=1;NFAM=1
1	22950189	4933_1	N	]2:190609755]N	8407.98	LOW	SVTYPE=BND;POS=22950189;STRANDS=-+:8;CIPOS=-29,28;CIEND=-29,28;CIPOS95=0,0;CIEND95=0,0;MATEID=4933_2;EVENT=4933;SU=8;PE=0;SR=8;ALG=PROD;AF=0.0224;NSAMP=377;MSQ=21.31;AN=16834;AC=377;NS=8438;AC_Hom=0;AC_Het=378;AC_Hemi=0;MAF=0.0223987;HWE=0.0230495;NFAM=371
1	22959147	78868	N	<DEL>	377.15	PASS	SVTYPE=DEL;POS=22959147;SVLEN=-379;END=22959526;STRANDS=+-:4;IMPRECISE;CIPOS=-10,378;CIEND=-221,10;CIPOS95=-2,132;CIEND95=-93,2;SU=4;PE=4;SR=0;ALG=PROD;AF=0.0001782;NSAMP=3;MSQ=125.45;AN=16834;AC=3;NS=8438;AC_Hom=0;AC_Het=3;AC_Hemi=0;MAF=0.000177767;HWE=1;NFAM=3
1	22985406	78869_1	N	N[1:22985844[	33124.7	LOW	SVTYPE=BND;POS=22985406;STRANDS=+-:4;IMPRECISE;CIPOS=-9,8;CIEND=0,7;CIPOS95=0,0;CIEND95=0,7;MATEID=78869_2;EVENT=78869;SU=4;PE=0;SR=4;ALG=PROD;AF=0.04954;NSAMP=812;MSQ=40.1;AN=16834;AC=834;NS=8438;AC_Hom=44;AC_Het=797;AC_Hemi=0;MAF=0.0498341;HWE=0.817609;NFAM=734
1	22985427	1062_1	N	]11:132298974]N	124.6	LOW	SVTYPE=BND;POS=22985427;STRANDS=-+:4;CIPOS=-9,8;CIEND=-9,8;CIPOS95=0,0;CIEND95=0,0;MATEID=1062_2;EVENT=1062;SU=4;PE=0;SR=4;ALG=PROD;AF=0.0003564;NSAMP=6;MSQ=19.73;AN=16834;AC=6;NS=8438;AC_Hom=0;AC_Het=6;AC_Hemi=0;MAF=0.000355534;HWE=1;NFAM=6
1	22985572	2924_1	N	N]16:23858898]	4197.28	LOW	SVTYPE=BND;POS=22985572;STRANDS=++:606;CIPOS=-1,1;CIEND=-1,1;CIPOS95=0,0;CIEND95=0,0;MATEID=2924_2;EVENT=2924;SU=606;PE=0;SR=606;ALG=PROD;AF=0.00796;NSAMP=134;MSQ=30.24;AN=16834;AC=134;NS=8438;AC_Hom=0;AC_Het=134;AC_Hemi=0;MAF=0.00794027;HWE=1;NFAM=130
1	22985844	78869_2	N	]1:22985406]N	33124.7	LOW	SVTYPE=BND;POS=22985406;STRANDS=+-:4;IMPRECISE;CIPOS=0,7;CIEND=-9,8;CIPOS95=0,7;CIEND95=0,0;MATEID=78869_1;EVENT=78869;SECONDARY;SU=4;PE=0;SR=4;ALG=PROD;AF=0.04954;NSAMP=812;MSQ=40.1;AN=16834;AC=834;NS=8438;AC_Hom=44;AC_Het=797;AC_Hemi=0;MAF=0.0498341;HWE=0.817609;NFAM=734
1	22995476	10484_1	N	[9:118399841[N	326.31	LOW	SVTYPE=BND;POS=22995476;STRANDS=--:12;CIPOS=-29,28;CIEND=-29,28;CIPOS95=0,0;CIEND95=0,0;MATEID=10484_2;EVENT=10484;SU=12;PE=0;SR=12;ALG=PROD;AF=0.0007128;NSAMP=12;MSQ=24.93;AN=16834;AC=12;NS=8438;AC_Hom=0;AC_Het=12;AC_Hemi=0;MAF=0.000711069;HWE=1;NFAM=12
1	22995476	10841_1	N	]X:22875459]N	4535.88	LOW	SVTYPE=BND;POS=22995476;STRANDS=-+:147;CIPOS=-4,4;CIEND=-4,4;CIPOS95=0,0;CIEND95=0,0;MATEID=10841_2;EVENT=10841;SU=147;PE=0;SR=147;ALG=PROD;AF=0.008317;NSAMP=140;MSQ=31.28;AN=16834;AC=140;NS=8438;AC_Hom=0;AC_Het=140;AC_Hemi=0;MAF=0.0082958;HWE=1;NFAM=138
1	22995476	7838_1	N	]5:104467153]N	511.63	LOW	SVTYPE=BND;POS=22995476;STRANDS=-+:4;CIPOS=-9,8;CIEND=-9,8;CIPOS95=0,0;CIEND95=0,0;MATEID=7838_2;EVENT=7838;SU=4;PE=0;SR=4;ALG=PROD;AF=0.001663;NSAMP=28;MSQ=15.93;AN=16834;AC=28;NS=8438;AC_Hom=0;AC_Het=28;AC_Hemi=0;MAF=0.00165916;HWE=1;NFAM=28
1	23004816	78870_1	N	N[1:23005026[	40.83	LOW	SVTYPE=BND;POS=23004816;STRANDS=+-:8;IMPRECISE;CIPOS=-20,27;CIEND=-29,28;CIPOS95=-1,1;CIEND95=-1,1;MATEID=78870_2;EVENT=78870;SU=8;PE=0;SR=8;ALG=PROD;AF=0.0001782;NSAMP=3;MSQ=11.52;AN=16834;AC=3;NS=8438;AC_Hom=0;AC_Het=3;AC_Hemi=0;MAF=0.000177767;HWE=1;NFAM=3
1	23005026	78870_2	N	]1:23004816]N	40.83	LOW	SVTYPE=BND;POS=23004816;STRANDS=+-:8;IMPRECISE;CIPOS=-29,28;CIEND=-20,27;CIPOS95=-1,1;CIEND95=-1,1;MATEID=78870_1;EVENT=78870;SECONDARY;SU=8;PE=0;SR=8;ALG=PROD;AF=0.0001782;NSAMP=3;MSQ=11.52;AN=16834;AC=3;NS=8438;AC_Hom=0;AC_Het=3;AC_Hemi=0;MAF=0.000177767;HWE=1;NFAM=3
1	23005316	78871_1	N	N[1:23005618[	26.75	LOW	SVTYPE=BND;POS=23005316;STRANDS=+-:4;IMPRECISE;CIPOS=0,8;CIEND=-9,8;CIPOS95=0,1;CIEND95=0,0;MATEID=78871_2;EVENT=78871;SU=4;PE=0;SR=4;ALG=PROD;AF=5.94e-05;NSAMP=1;MSQ=23.87;AN=16834;AC=1;NS=8438;AC_Hom=0;AC_Het=1;AC_Hemi=0;MAF=5.92557e-05;HWE=1;NFAM=1
1	23005376	78872	N	<DEL>	60.1	PASS	SVTYPE=DEL;POS=23005376;SVLEN=-385;END=23005761;STRANDS=+-:4;CIPOS=-9,8;CIEND=-9,8;CIPOS95=0,0;CIEND95=0,0;SU=4;PE=0;SR=4;ALG=PROD;AF=5.94e-05;NSAMP=1;MSQ=59.86;AN=16834;AC=1;NS=8438;AC_Hom=0;AC_Het=1;AC_Hemi=0;MAF=5.92557e-05;HWE=1;NFAM=1
1	23005530	78873_1	N	N[1:23005736[	91.87	LOW	SVTYPE=BND;POS=23005530;STRANDS=+-:4;IMPRECISE;CIPOS=-10,8;CIEND=-9,8;CIPOS95=-1,0;CIEND95=0,0;MATEID=78873_2;EVENT=78873;SU=4;PE=0;SR=4;ALG=PROD;AF=0.0003564;NSAMP=6;MSQ=12.75;AN=16834;AC=6;NS=8438;AC_Hom=0;AC_Het=6;AC_Hemi=0;MAF=0.000355534;HWE=1;NFAM=6
1	23005618	78871_2	N	]1:23005316]N	26.75	LOW	SVTYPE=BND;POS=23005316;STRANDS=+-:4;IMPRECISE;CIPOS=-9,8;CIEND=0,8;CIPOS95=0,0;CIEND95=0,1;MATEID=78871_1;EVENT=78871;SECONDARY;SU=4;PE=0;SR=4;ALG=PROD;AF=5.94e-05;NSAMP=1;MSQ=23.87;AN=16834;AC=1;NS=8438;AC_Hom=0;AC_Het=1;AC_Hemi=0;MAF=5.92557e-05;HWE=1;NFAM=1
1	23005736	78873_2	N	]1:23005530]N	91.87	LOW	SVTYPE=BND;POS=23005530;STRANDS=+-:4;IMPRECISE;CIPOS=-9,8;CIEND=-10,8;CIPOS95=0,0;CIEND95=-1,0;MATEID=78873_1;EVENT=78873;SECONDARY;SU=4;PE=0;SR=4;ALG=PROD;AF=0.0003564;NSAMP=6;MSQ=12.75;AN=16834;AC=6;NS=8438;AC_Hom=0;AC_Het=6;AC_Hemi=0;MAF=0.000355534;HWE=1;NFAM=6
1	23008882	78874	N	<DEL>	314.67	PASS	SVTYPE=DEL;POS=23008882;SVLEN=-3480;END=23012362;STRANDS=+-:14;CIPOS=-7,6;CIEND=-10,10;CIPOS95=0,0;CIEND95=0,0;SU=14;PE=9;SR=5;ALG=PROD;AF=5.94e-05;NSAMP=1;MSQ=314.67;AN=16834;AC=1;NS=8438;AC_Hom=0;AC_Het=1;AC_Hemi=0;MAF=5.92557e-05;HWE=1;NFAM=1
1	23027592	253658	N	<DUP>	362.3	PASS	SVTYPE=DUP;POS=23027592;SVLEN=40735;END=23068327;STRANDS=-+:36;CIPOS=-30,30;CIEND=-27,30;CIPOS95=0,0;CIEND95=0,0;SU=36;PE=22;SR=14;ALG=PROD;AF=0.0001188;NSAMP=2;MSQ=180.71;AN=16834;AC=2;NS=8438;AC_Hom=0;AC_Het=2;AC_Hemi=0;MAF=0.000118511;HWE=1;NFAM=2
1	23059539	78875	N	<DEL:ME:SINE|Alu|AluSq2>	18	PASS	SVTYPE=MEI;POS=23059539;SVLEN=-303;END=23059842;STRANDS=+-:4;CIPOS=-9,8;CIEND=-9,8;CIPOS95=0,0;CIEND95=0,0;SU=4;PE=0;SR=4;ALG=PROD;AF=5.94e-05;NSAMP=1;MSQ=14.98;AN=16834;AC=1;NS=8438;AC_Hom=0;AC_Het=1;AC_Hemi=0;MAF=5.92557e-05;HWE=1;NFAM=1
1	23069214	78876_1	N	N[1:23069578[	20.01	LOW	SVTYPE=BND;POS=23069214;STRANDS=+-:5;CIPOS=-10,10;CIEND=-10,10;CIPOS95=0,0;CIEND95=0,0;MATEID=78876_2;EVENT=78876;SU=5;PE=0;SR=5;ALG=PROD;AF=0.0001188;NSAMP=2;MSQ=6.96;AN=16834;AC=2;NS=8438;AC_Hom=0;AC_Het=2;AC_Hemi=0;MAF=0.000118511;HWE=1;NFAM=2
1	23069578	78876_2	N	]1:23069214]N	20.01	LOW	SVTYPE=BND;POS=23069214;STRANDS=+-:5;CIPOS=-10,10;CIEND=-10,10;CIPOS95=0,0;CIEND95=0,0;MATEID=78876_1;EVENT=78876;SECONDARY;SU=5;PE=0;SR=5;ALG=PROD;AF=0.0001188;NSAMP=2;MSQ=6.96;AN=16834;AC=2;NS=8438;AC_Hom=0;AC_Het=2;AC_Hemi=0;MAF=0.000118511;HWE=1;NFAM=2
1	23081311	253659_1	N	]1:23081450]N	298336	LOW	SVTYPE=BND;POS=23081311;STRANDS=-+:181;CIPOS=-27,10;CIEND=-27,22;CIPOS95=0,0;CIEND95=0,0;MATEID=253659_2;EVENT=253659;SU=181;PE=75;SR=106;ALG=PROD;AF=0.3904;NSAMP=6410;MSQ=46.22;AN=16834;AC=6572;NS=8438;AC_Hom=326;AC_Het=6264;AC_Hemi=0;MAF=0.390495;HWE=0;NFAM=5555
1	23081450	253659_2	N	N[1:23081311[	298336	LOW	SVTYPE=BND;POS=23081311;STRANDS=-+:181;CIPOS=-27,22;CIEND=-27,10;CIPOS95=0,0;CIEND95=0,0;MATEID=253659_1;EVENT=253659;SECONDARY;SU=181;PE=75;SR=106;ALG=PROD;AF=0.3904;NSAMP=6410;MSQ=46.22;AN=16834;AC=6572;NS=8438;AC_Hom=326;AC_Het=6264;AC_Hemi=0;MAF=0.390495;HWE=0;NFAM=5555
1	23084489	253627_2	N	N[1:21878260[	28.98	LOW	SVTYPE=BND;POS=21878260;STRANDS=-+:5;IMPRECISE;CIPOS=-10,262;CIEND=-237,10;CIPOS95=-2,89;CIEND95=-117,2;MATEID=253627_1;EVENT=253627;SECONDARY;SU=5;PE=5;SR=0;ALG=PROD;AF=5.94e-05;NSAMP=1;MSQ=23.49;AN=16834;AC=1;NS=8438;AC_Hom=0;AC_Het=1;AC_Hemi=0;MAF=5.92557e-05;HWE=1;NFAM=1
1	23130111	6307_1	N	]3:120343559]N	1576.56	LOW	SVTYPE=BND;POS=23130111;STRANDS=-+:12;CIPOS=-28,28;CIEND=-29,28;CIPOS95=0,0;CIEND95=0,0;MATEID=6307_2;EVENT=6307;SU=12;PE=0;SR=12;ALG=PROD;AF=0.005168;NSAMP=87;MSQ=16.59;AN=16834;AC=87;NS=8438;AC_Hom=0;AC_Het=87;AC_Hemi=0;MAF=0.00515525;HWE=1;NFAM=82
1	23130252	5985_1	N	N]3:42512400]	7027.46	LOW	SVTYPE=BND;POS=23130252;STRANDS=++:6;IMPRECISE;CIPOS=-6,445;CIEND=-10,357;CIPOS95=0,164;CIEND95=-2,87;MATEID=5985_2;EVENT=5985;SU=6;PE=6;SR=0;ALG=PROD;AF=0.01253;NSAMP=211;MSQ=32.48;AN=16834;AC=211;NS=8438;AC_Hom=0;AC_Het=212;AC_Hemi=0;MAF=0.0125622;HWE=0.644844;NFAM=207
1	23132957	1779_1	N	]13:40143296]N	11258.6	LOW	SVTYPE=BND;POS=23132957;STRANDS=-+:70;CIPOS=-8,8;CIEND=-9,8;CIPOS95=0,0;CIEND95=0,0;MATEID=1779_2;EVENT=1779;SU=70;PE=0;SR=70;ALG=PROD;AF=0.02269;NSAMP=382;MSQ=28.61;AN=16834;AC=382;NS=8438;AC_Hom=0;AC_Het=383;AC_Hemi=0;MAF=0.022695;HWE=0.0234319;NFAM=359
1	23145699	8169_1	N	]6:2316992]N	4769.52	LOW	SVTYPE=BND;POS=23145699;STRANDS=-+:4;CIPOS=-9,8;CIEND=-9,8;CIPOS95=0,0;CIEND95=0,0;MATEID=8169_2;EVENT=8169;SU=4;PE=0;SR=4;ALG=PROD;AF=0.008792;NSAMP=148;MSQ=31.03;AN=16834;AC=148;NS=8438;AC_Hom=0;AC_Het=149;AC_Hemi=0;MAF=0.00882911;HWE=1;NFAM=146
1	23176192	78877	N	<DEL>	371.72	PASS	SVTYPE=DEL;POS=23176192;SVLEN=-542;END=23176734;STRANDS=+-:15;CIPOS=-5,4;CIEND=-6,2;CIPOS95=0,0;CIEND95=0,0;SU=15;PE=9;SR=6;ALG=PROD;AF=5.94e-05;NSAMP=1;MSQ=371.72;AN=16834;AC=1;NS=8438;AC_Hom=0;AC_Het=1;AC_Hemi=0;MAF=5.92557e-05;HWE=1;NFAM=1
1	23181200	78878_1	N	N[1:23181519[	15.28	LOW	SVTYPE=BND;POS=23181200;STRANDS=+-:4;CIPOS=-9,8;CIEND=-9,8;CIPOS95=0,0;CIEND95=0,0;MATEID=78878_2;EVENT=78878;SU=4;PE=0;SR=4;ALG=PROD;AF=5.94e-05;NSAMP=1;MSQ=14.92;AN=16834;AC=1;NS=8438;AC_Hom=0;AC_Het=1;AC_Hemi=0;MAF=5.92557e-05;HWE=1;NFAM=1
1	23181519	78878_2	N	]1:23181200]N	15.28	LOW	SVTYPE=BND;POS=23181200;STRANDS=+-:4;CIPOS=-9,8;CIEND=-9,8;CIPOS95=0,0;CIEND95=0,0;MATEID=78878_1;EVENT=78878;SECONDARY;SU=4;PE=0;SR=4;ALG=PROD;AF=5.94e-05;NSAMP=1;MSQ=14.92;AN=16834;AC=1;NS=8438;AC_Hom=0;AC_Het=1;AC_Hemi=0;MAF=5.92557e-05;HWE=1;NFAM=1
1	23226464	78879_1	N	N[1:23226745[	177.19	LOW	SVTYPE=BND;POS=23226464;STRANDS=+-:19;CIPOS=-28,8;CIEND=-29,28;CIPOS95=0,0;CIEND95=0,0;MATEID=78879_2;EVENT=78879;SU=19;PE=0;SR=19;ALG=PROD;AF=0.0001782;NSAMP=3;MSQ=55.75;AN=16834;AC=3;NS=8438;AC_Hom=0;AC_Het=3;AC_Hemi=0;MAF=0.000177767;HWE=1;NFAM=3
1	23226745	78879_2	N	]1:23226464]N	177.19	LOW	SVTYPE=BND;POS=23226464;STRANDS=+-:19;CIPOS=-29,28;CIEND=-28,8;CIPOS95=0,0;CIEND95=0,0;MATEID=78879_1;EVENT=78879;SECONDARY;SU=19;PE=0;SR=19;ALG=PROD;AF=0.0001782;NSAMP=3;MSQ=55.75;AN=16834;AC=3;NS=8438;AC_Hom=0;AC_Het=3;AC_Hemi=0;MAF=0.000177767;HWE=1;NFAM=3
1	23250489	78880_1	N	N[1:23250626[	194.91	LOW	SVTYPE=BND;POS=23250489;STRANDS=+-:7;CIPOS=-5,4;CIEND=-5,4;CIPOS95=0,0;CIEND95=0,0;MATEID=78880_2;EVENT=78880;SU=7;PE=0;SR=7;ALG=PROD;AF=5.94e-05;NSAMP=1;MSQ=194.75;AN=16834;AC=1;NS=8438;AC_Hom=0;AC_Het=1;AC_Hemi=0;MAF=5.92557e-05;HWE=1;NFAM=1
1	23250626	78880_2	N	]1:23250489]N	194.91	LOW	SVTYPE=BND;POS=23250489;STRANDS=+-:7;CIPOS=-5,4;CIEND=-5,4;CIPOS95=0,0;CIEND95=0,0;MATEID=78880_1;EVENT=78880;SECONDARY;SU=7;PE=0;SR=7;ALG=PROD;AF=5.94e-05;NSAMP=1;MSQ=194.75;AN=16834;AC=1;NS=8438;AC_Hom=0;AC_Het=1;AC_Hemi=0;MAF=5.92557e-05;HWE=1;NFAM=1
1	23255528	78881	N	<DEL>	644.49	PASS	SVTYPE=DEL;POS=23255528;SVLEN=-424;END=23255952;STRANDS=+-:12;IMPRECISE;CIPOS=-8,10;CIEND=-10,10;CIPOS95=-1,1;CIEND95=-1,0;SU=12;PE=9;SR=3;ALG=PROD;AF=5.94e-05;NSAMP=1;MSQ=644.49;AN=16834;AC=1;NS=8438;AC_Hom=0;AC_Het=1;AC_Hemi=0;MAF=5.92557e-05;HWE=1;NFAM=1
1	23263938	253660	N	<DUP>	90.59	PASS	SVTYPE=DUP;POS=23263938;SVLEN=77722;END=23341660;STRANDS=-+:11;CIPOS=-6,2;CIEND=-6,4;CIPOS95=0,0;CIEND95=0,0;SU=11;PE=5;SR=6;ALG=PROD;AF=5.94e-05;NSAMP=1;MSQ=80.17;AN=16834;AC=1;NS=8438;AC_Hom=0;AC_Het=1;AC_Hemi=0;MAF=5.92557e-05;HWE=1;NFAM=1
1	23270694	78882	N	<DEL>	956.28	PASS	SVTYPE=DEL;POS=23270694;SVLEN=-7872;END=23278566;STRANDS=+-:38;CIPOS=-24,24;CIEND=-26,22;CIPOS95=0,0;CIEND95=0,0;SU=38;PE=25;SR=13;ALG=PROD;AF=0.0001188;NSAMP=2;MSQ=478.14;AN=16834;AC=2;NS=8438;AC_Hom=0;AC_Het=2;AC_Hemi=0;MAF=0.000118511;HWE=1;NFAM=2
1	23276941	10485_1	N	]9:118742102]N	252961	LOW	SVTYPE=BND;POS=23276941;STRANDS=-+:65;CIPOS=-9,8;CIEND=-9,8;CIPOS95=0,0;CIEND95=0,0;MATEID=10485_2;EVENT=10485;SU=65;PE=0;SR=65;ALG=PROD;AF=0.3098;NSAMP=5216;MSQ=48.11;AN=16834;AC=5216;NS=8438;AC_Hom=0;AC_Het=5232;AC_Hemi=0;MAF=0.310026;HWE=0;NFAM=4557
1	23279776	78883_1	N	N[1:23279826[	1284.83	LOW	SVTYPE=BND;POS=23279776;STRANDS=+-:29;CIPOS=-29,28;CIEND=-29,28;CIPOS95=0,0;CIEND95=0,0;MATEID=78883_2;EVENT=78883;SU=29;PE=0;SR=29;ALG=PROD;AF=0.0004754;NSAMP=8;MSQ=160.32;AN=16828;AC=8;NS=8435;AC_Hom=0;AC_Het=8;AC_Hemi=0;MAF=0.000474215;HWE=1;NFAM=7
1	23279826	78883_2	N	]1:23279776]N	1284.83	LOW	SVTYPE=BND;POS=23279776;STRANDS=+-:29;CIPOS=-29,28;CIEND=-29,28;CIPOS95=0,0;CIEND95=0,0;MATEID=78883_1;EVENT=78883;SECONDARY;SU=29;PE=0;SR=29;ALG=PROD;AF=0.0004754;NSAMP=8;MSQ=160.32;AN=16828;AC=8;NS=8435;AC_Hom=0;AC_Het=8;AC_Hemi=0;MAF=0.000474215;HWE=1;NFAM=7
1	23298630	5940_1	N	]3:30078012]N	14763.3	LOW	SVTYPE=BND;POS=23298630;STRANDS=+-:8,-+:54;CIPOS=-30,30;CIEND=-30,30;CIPOS95=0,0;CIEND95=0,0;MATEID=5940_2;EVENT=5940;SU=62;PE=0;SR=62;ALG=PROD;AF=0.02483;NSAMP=418;MSQ=34.34;AN=16834;AC=418;NS=8438;AC_Hom=0;AC_Het=420;AC_Hemi=0;MAF=0.0248874;HWE=0.0107876;NFAM=399
1	23304487	8181_1	N	N]6:6321628]	3742.45	LOW	SVTYPE=BND;POS=23304487;STRANDS=++:4;CIPOS=-9,8;CIEND=-9,8;CIPOS95=0,0;CIEND95=0,0;MATEID=8181_2;EVENT=8181;SU=4;PE=0;SR=4;ALG=PROD;AF=0.007485;NSAMP=126;MSQ=28.95;AN=16834;AC=126;NS=8438;AC_Hom=0;AC_Het=126;AC_Hemi=0;MAF=0.00746622;HWE=1;NFAM=116
1	23321990	78884	N	<DEL>	548.43	PASS	SVTYPE=DEL;POS=23321990;SVLEN=-651;END=23322641;STRANDS=+-:16;IMPRECISE;CIPOS=-4,9;CIEND=-10,6;CIPOS95=-1,1;CIEND95=-1,0;SU=16;PE=13;SR=3;ALG=PROD;AF=5.94e-05;NSAMP=1;MSQ=548.43;AN=16834;AC=1;NS=8438;AC_Hom=0;AC_Het=1;AC_Hemi=0;MAF=5.92557e-05;HWE=1;NFAM=1
1	23343698	291836_1	N	N]1:204105555]	875.6	LOW	SVTYPE=BND;POS=23343698;STRANDS=++:4;CIPOS=-9,8;CIEND=-9,8;CIPOS95=0,0;CIEND95=0,0;MATEID=291836_2;EVENT=291836;SU=4;PE=0;SR=4;ALG=PROD;AF=0.002911;NSAMP=49;MSQ=16.71;AN=16834;AC=49;NS=8438;AC_Hom=0;AC_Het=49;AC_Hemi=0;MAF=0.00290353;HWE=1;NFAM=49
1	23344202	78886	N	<DEL:ME:SINE|Alu|AluSz>	12.1	PASS	SVTYPE=MEI;POS=23344202;SVLEN=-330;END=23344532;STRANDS=+-:4;CIPOS=-9,8;CIEND=-9,8;CIPOS95=0,0;CIEND95=0,0;SU=4;PE=0;SR=4;ALG=PROD;AF=5.94e-05;NSAMP=1;MSQ=9.36;AN=16834;AC=1;NS=8438;AC_Hom=0;AC_Het=1;AC_Hemi=0;MAF=5.92557e-05;HWE=1;NFAM=1
1	23347015	78887	N	<DEL>	1357.99	PASS	SVTYPE=DEL;POS=23347015;SVLEN=-6362;END=23353377;STRANDS=+-:52;CIPOS=-27,30;CIEND=-24,21;CIPOS95=0,0;CIEND95=0,0;SU=52;PE=34;SR=18;ALG=PROD;AF=0.0001188;NSAMP=2;MSQ=679;AN=16834;AC=2;NS=8438;AC_Hom=0;AC_Het=2;AC_Hemi=0;MAF=0.000118511;HWE=1;NFAM=2
1	23348887	78888_1	N	N[1:23349191[	126.01	LOW	SVTYPE=BND;POS=23348887;STRANDS=+-:5;CIPOS=-10,10;CIEND=-10,10;CIPOS95=0,0;CIEND95=0,0;MATEID=78888_2;EVENT=78888;SU=5;PE=0;SR=5;ALG=PROD;AF=0.0002376;NSAMP=4;MSQ=29.83;AN=16834;AC=4;NS=8438;AC_Hom=0;AC_Het=4;AC_Hemi=0;MAF=0.000237023;HWE=1;NFAM=4
1	23349191	78888_2	N	]1:23348887]N	126.01	LOW	SVTYPE=BND;POS=23348887;STRANDS=+-:5;CIPOS=-10,10;CIEND=-10,10;CIPOS95=0,0;CIEND95=0,0;MATEID=78888_1;EVENT=78888;SECONDARY;SU=5;PE=0;SR=5;ALG=PROD;AF=0.0002376;NSAMP=4;MSQ=29.83;AN=16834;AC=4;NS=8438;AC_Hom=0;AC_Het=4;AC_Hemi=0;MAF=0.000237023;HWE=1;NFAM=4
1	23353629	10370_1	N	[9:90140211[N	133.26	LOW	SVTYPE=BND;POS=23353629;STRANDS=--:8;IMPRECISE;CIPOS=-342,10;CIEND=-286,10;CIPOS95=-106,0;CIEND95=-92,1;MATEID=10370_2;EVENT=10370;SU=8;PE=8;SR=0;ALG=PROD;AF=5.94e-05;NSAMP=1;MSQ=131.62;AN=16834;AC=1;NS=8438;AC_Hom=0;AC_Het=1;AC_Hemi=0;MAF=5.92557e-05;HWE=1;NFAM=1
1	23353777	291837_1	N	[1:175891104[N	17.66	LOW	SVTYPE=BND;POS=23353777;STRANDS=--:4;IMPRECISE;CIPOS=-294,10;CIEND=-547,6;CIPOS95=-147,2;CIEND95=-215,0;MATEID=291837_2;EVENT=291837;SU=4;PE=4;SR=0;ALG=PROD;AF=5.94e-05;NSAMP=1;MSQ=17.66;AN=16834;AC=1;NS=8438;AC_Hom=0;AC_Het=1;AC_Hemi=0;MAF=5.92557e-05;HWE=1;NFAM=1
1	23366702	78889	N	<DEL>	701.54	PASS	SVTYPE=DEL;POS=23366702;SVLEN=-131;END=23366833;STRANDS=+-:4;CIPOS=-9,8;CIEND=-9,8;CIPOS95=0,0;CIEND95=0,0;SU=4;PE=0;SR=4;ALG=PROD;AF=5.94e-05;NSAMP=1;MSQ=701.54;AN=16834;AC=1;NS=8438;AC_Hom=0;AC_Het=1;AC_Hemi=0;MAF=5.92557e-05;HWE=1;NFAM=1
1	23382666	7864_1	N	N]5:111588575]	65.81	LOW	SVTYPE=BND;POS=23382666;STRANDS=++:11;CIPOS=-6,6;CIEND=-8,6;CIPOS95=0,0;CIEND95=0,0;MATEID=7864_2;EVENT=7864;SU=11;PE=6;SR=5;ALG=PROD;AF=5.94e-05;NSAMP=1;MSQ=65.81;AN=16834;AC=1;NS=8438;AC_Hom=0;AC_Het=1;AC_Hemi=0;MAF=5.92557e-05;HWE=1;NFAM=1
1	23382668	7863_1	N	[5:111588385[N	233.63	LOW	SVTYPE=BND;POS=23382668;STRANDS=--:19;CIPOS=-10,10;CIEND=-3,1;CIPOS95=0,0;CIEND95=0,0;MATEID=7863_2;EVENT=7863;SU=19;PE=9;SR=10;ALG=PROD;AF=5.94e-05;NSAMP=1;MSQ=233.63;AN=16834;AC=1;NS=8438;AC_Hom=0;AC_Het=1;AC_Hemi=0;MAF=5.92557e-05;HWE=1;NFAM=1
1	23410414	253661	N	<DUP>	107.24	PASS	SVTYPE=DUP;POS=23410414;SVLEN=1369;END=23411783;STRANDS=-+:13;CIPOS=-10,8;CIEND=-7,10;CIPOS95=0,0;CIEND95=0,0;SU=13;PE=7;SR=6;ALG=PROD;AF=5.94e-05;NSAMP=1;MSQ=106.22;AN=16834;AC=1;NS=8438;AC_Hom=0;AC_Het=1;AC_Hemi=0;MAF=5.92557e-05;HWE=1;NFAM=1
1	23430319	78890_1	N	N[1:23430417[	2495.15	LOW	SVTYPE=BND;POS=23430319;STRANDS=+-:4;CIPOS=-9,8;CIEND=-9,8;CIPOS95=0,0;CIEND95=0,0;MATEID=78890_2;EVENT=78890;SU=4;PE=0;SR=4;ALG=PROD;AF=0.009275;NSAMP=156;MSQ=13.33;AN=16820;AC=156;NS=8431;AC_Hom=0;AC_Het=156;AC_Hemi=0;MAF=0.00925157;HWE=1;NFAM=155
1	23430417	78890_2	N	]1:23430319]N	2495.15	LOW	SVTYPE=BND;POS=23430319;STRANDS=+-:4;CIPOS=-9,8;CIEND=-9,8;CIPOS95=0,0;CIEND95=0,0;MATEID=78890_1;EVENT=78890;SECONDARY;SU=4;PE=0;SR=4;ALG=PROD;AF=0.009275;NSAMP=156;MSQ=13.33;AN=16820;AC=156;NS=8431;AC_Hom=0;AC_Het=156;AC_Hemi=0;MAF=0.00925157;HWE=1;NFAM=155
1	23434121	78891	N	<DEL>	662.02	PASS	SVTYPE=DEL;POS=23434121;SVLEN=-3314;END=23437435;STRANDS=+-:37;IMPRECISE;CIPOS=-31,263;CIEND=-161,10;CIPOS95=-15,15;CIEND95=-24,10;SU=37;PE=37;SR=0;ALG=PROD;AF=0.0002376;NSAMP=4;MSQ=165.5;AN=16834;AC=4;NS=8438;AC_Hom=0;AC_Het=4;AC_Hemi=0;MAF=0.000237023;HWE=1;NFAM=3
1	23439300	78892	N	<DEL>	410.62	PASS	SVTYPE=DEL;POS=23439300;SVLEN=-83;END=23439383;STRANDS=+-:14;CIPOS=-26,25;CIEND=-24,24;CIPOS95=0,0;CIEND95=0,0;SU=14;PE=0;SR=14;ALG=PROD;AF=0.0001188;NSAMP=2;MSQ=205.3;AN=16834;AC=2;NS=8438;AC_Hom=0;AC_Het=2;AC_Hemi=0;MAF=0.000118511;HWE=1;NFAM=2
1	23443948	2255_1	N	]14:62191099]N	8746.5	LOW	SVTYPE=BND;POS=23443948;STRANDS=-+:4;CIPOS=-9,8;CIEND=-9,8;CIPOS95=0,0;CIEND95=0,0;MATEID=2255_2;EVENT=2255;SU=4;PE=0;SR=4;ALG=PROD;AF=0.02436;NSAMP=410;MSQ=20.18;AN=16834;AC=410;NS=8438;AC_Hom=0;AC_Het=412;AC_Hemi=0;MAF=0.0244134;HWE=0.0102887;NFAM=387
1	23443948	2826_1	N	]15:98346764]N	8621.46	LOW	SVTYPE=BND;POS=23443948;STRANDS=-+:8;CIPOS=-29,28;CIEND=-29,28;CIPOS95=0,0;CIEND95=0,0;MATEID=2826_2;EVENT=2826;SU=8;PE=0;SR=8;ALG=PROD;AF=0.02626;NSAMP=442;MSQ=18.2;AN=16834;AC=442;NS=8438;AC_Hom=0;AC_Het=443;AC_Hemi=0;MAF=0.0262503;HWE=0.00459214;NFAM=422
1	23443948	3772_1	N	]18:57918872]N	223.84	LOW	SVTYPE=BND;POS=23443948;STRANDS=-+:4;CIPOS=-9,8;CIEND=-9,8;CIPOS95=0,0;CIEND95=0,0;MATEID=3772_2;EVENT=3772;SU=4;PE=0;SR=4;ALG=PROD;AF=0.0007722;NSAMP=13;MSQ=15.18;AN=16834;AC=13;NS=8438;AC_Hom=0;AC_Het=13;AC_Hemi=0;MAF=0.000770325;HWE=1;NFAM=13
1	23443948	4797_1	N	]2:154656597]N	2665.15	LOW	SVTYPE=BND;POS=23443948;STRANDS=-+:65;CIPOS=-9,8;CIEND=-9,8;CIPOS95=0,0;CIEND95=0,0;MATEID=4797_2;EVENT=4797;SU=65;PE=0;SR=65;ALG=PROD;AF=0.006653;NSAMP=112;MSQ=22.81;AN=16834;AC=112;NS=8438;AC_Hom=0;AC_Het=112;AC_Hemi=0;MAF=0.00663664;HWE=1;NFAM=112
1	23443948	5089_1	N	]2:226259353]N	222.25	LOW	SVTYPE=BND;POS=23443948;STRANDS=-+:5;CIPOS=-10,10;CIEND=-10,10;CIPOS95=0,0;CIEND95=0,0;MATEID=5089_2;EVENT=5089;SU=5;PE=0;SR=5;ALG=PROD;AF=0.0008317;NSAMP=14;MSQ=14.72;AN=16834;AC=14;NS=8438;AC_Hom=0;AC_Het=14;AC_Hemi=0;MAF=0.00082958;HWE=1;NFAM=14
1	23443948	5937_1	N	]3:29925961]N	3709.41	LOW	SVTYPE=BND;POS=23443948;STRANDS=-+:25;CIPOS=-9,8;CIEND=-9,8;CIPOS95=0,0;CIEND95=0,0;MATEID=5937_2;EVENT=5937;SU=25;PE=0;SR=25;ALG=PROD;AF=0.009445;NSAMP=159;MSQ=21.75;AN=16834;AC=159;NS=8438;AC_Hom=0;AC_Het=159;AC_Hemi=0;MAF=0.00942166;HWE=1;NFAM=157
1	23443948	5949_1	N	]3:35871627]N	77.94	LOW	SVTYPE=BND;POS=23443948;STRANDS=-+:4;IMPRECISE;CIPOS=-9,8;CIEND=-9,8;CIPOS95=0,0;CIEND95=-1,0;MATEID=5949_2;EVENT=5949;SU=4;PE=0;SR=4;ALG=PROD;AF=0.0004752;NSAMP=8;MSQ=7.79;AN=16834;AC=8;NS=8438;AC_Hom=0;AC_Het=8;AC_Hemi=0;MAF=0.000474046;HWE=1;NFAM=8
1	23443948	709_1	N	]11:7877632]N	2724.82	LOW	SVTYPE=BND;POS=23443948;STRANDS=-+:4;CIPOS=-9,8;CIEND=-9,8;CIPOS95=0,0;CIEND95=0,0;MATEID=709_2;EVENT=709;SU=4;PE=0;SR=4;ALG=PROD;AF=0.009089;NSAMP=152;MSQ=16.36;AN=16834;AC=153;NS=8438;AC_Hom=2;AC_Het=151;AC_Hemi=0;MAF=0.00906613;HWE=0.501085;NFAM=151
1	23443948	8805_1	N	]6:154235723]N	1.85841e+06	PASS	SVTYPE=BND;POS=23443948;STRANDS=-+:45;CIPOS=-9,8;CIEND=-9,6;CIPOS95=0,0;CIEND95=0,0;MATEID=8805_2;EVENT=8805;SU=45;PE=0;SR=45;ALG=PROD;AF=0.4237;NSAMP=6835;MSQ=271.27;AN=16834;AC=7133;NS=8438;AC_Hom=596;AC_Het=6556;AC_Hemi=0;MAF=0.423797;HWE=0;NFAM=6115
1	23443948	9203_1	N	]7:79436355]N	1128.43	LOW	SVTYPE=BND;POS=23443948;STRANDS=-+:24;CIPOS=-9,8;CIEND=-9,8;CIPOS95=0,0;CIEND95=0,0;MATEID=9203_2;EVENT=9203;SU=24;PE=0;SR=24;ALG=PROD;AF=0.003208;NSAMP=54;MSQ=18.95;AN=16834;AC=54;NS=8438;AC_Hom=0;AC_Het=54;AC_Hemi=0;MAF=0.00319981;HWE=1;NFAM=54
1	23443950	3605_1	N	]18:6841202]N	1183.73	LOW	SVTYPE=BND;POS=23443950;STRANDS=-+:8;CIPOS=-29,28;CIEND=-29,28;CIPOS95=0,0;CIEND95=0,0;MATEID=3605_2;EVENT=3605;SU=8;PE=0;SR=8;ALG=PROD;AF=0.003742;NSAMP=60;MSQ=18.94;AN=16834;AC=63;NS=8438;AC_Hom=6;AC_Het=57;AC_Hemi=0;MAF=0.00373311;HWE=0.000197629;NFAM=60
1	23460790	78893_1	N	N[1:23461052[	60.36	LOW	SVTYPE=BND;POS=23460790;STRANDS=+-:4;CIPOS=-9,8;CIEND=-9,8;CIPOS95=0,0;CIEND95=0,0;MATEID=78893_2;EVENT=78893;SU=4;PE=0;SR=4;ALG=PROD;AF=0.000297;NSAMP=5;MSQ=10.69;AN=16834;AC=5;NS=8438;AC_Hom=0;AC_Het=5;AC_Hemi=0;MAF=0.000296279;HWE=1;NFAM=5
1	23461052	78893_2	N	]1:23460790]N	60.36	LOW	SVTYPE=BND;POS=23460790;STRANDS=+-:4;CIPOS=-9,8;CIEND=-9,8;CIPOS95=0,0;CIEND95=0,0;MATEID=78893_1;EVENT=78893;SECONDARY;SU=4;PE=0;SR=4;ALG=PROD;AF=0.000297;NSAMP=5;MSQ=10.69;AN=16834;AC=5;NS=8438;AC_Hom=0;AC_Het=5;AC_Hemi=0;MAF=0.000296279;HWE=1;NFAM=5
1	23462838	6658_1	N	N]4:14730801]	12183.7	LOW	SVTYPE=BND;POS=23462838;STRANDS=++:13;CIPOS=-49,48;CIEND=-49,48;CIPOS95=0,0;CIEND95=0,0;MATEID=6658_2;EVENT=6658;SU=13;PE=0;SR=13;ALG=PROD;AF=0.02857;NSAMP=481;MSQ=24.39;AN=16834;AC=481;NS=8438;AC_Hom=0;AC_Het=483;AC_Hemi=0;MAF=0.0286205;HWE=0.00135935;NFAM=465
1	23465497	78894_1	N	N[1:23465562[	424.7	PASS	SVTYPE=BND;POS=23465497;STRANDS=+-:4;IMPRECISE;CIPOS=-10,8;CIEND=-9,8;CIPOS95=-1,0;CIEND95=0,1;MATEID=78894_2;EVENT=78894;SU=4;PE=0;SR=4;ALG=PROD;AF=5.942e-05;NSAMP=1;MSQ=333.37;AN=16830;AC=1;NS=8436;AC_Hom=0;AC_Het=1;AC_Hemi=0;MAF=5.92698e-05;HWE=1;NFAM=1
1	23465562	78894_2	N	]1:23465497]N	424.7	PASS	SVTYPE=BND;POS=23465497;STRANDS=+-:4;IMPRECISE;CIPOS=-9,8;CIEND=-10,8;CIPOS95=0,1;CIEND95=-1,0;MATEID=78894_1;EVENT=78894;SECONDARY;SU=4;PE=0;SR=4;ALG=PROD;AF=5.942e-05;NSAMP=1;MSQ=333.37;AN=16830;AC=1;NS=8436;AC_Hom=0;AC_Het=1;AC_Hemi=0;MAF=5.92698e-05;HWE=1;NFAM=1
1	23466613	78895	N	<DEL>	14694.6	PASS	SVTYPE=DEL;POS=23466613;SVLEN=-2865;END=23469478;STRANDS=+-:649;CIPOS=-2,1;CIEND=-2,1;CIPOS95=0,0;CIEND95=0,0;SU=649;PE=345;SR=304;ALG=PROD;AF=0.002436;NSAMP=41;MSQ=358.4;AN=16834;AC=41;NS=8438;AC_Hom=0;AC_Het=41;AC_Hemi=0;MAF=0.00242949;HWE=1;NFAM=40
1	23472462	291838	N	<INV>	12.13	LOW	SVTYPE=INV;POS=23472462;SVLEN=1486;END=23473948;STRANDS=++:3,--:1;IMPRECISE;CIPOS=-4,20;CIEND=-10,148;CIPOS95=-10,14;CIEND95=-2,70;SU=4;PE=4;SR=0;ALG=PROD;AF=5.94e-05;NSAMP=1;MSQ=12.11;AN=16834;AC=1;NS=8438;AC_Hom=0;AC_Het=1;AC_Hemi=0;MAF=5.92557e-05;HWE=1;NFAM=1
1	23475246	78896	N	<DEL>	32134.5	PASS	SVTYPE=DEL;POS=23475246;SVLEN=-4851;END=23480097;STRANDS=+-:1440;CIPOS=0,0;CIEND=-1,0;CIPOS95=0,0;CIEND95=0,0;SU=1440;PE=762;SR=678;ALG=PROD;AF=0.004336;NSAMP=72;MSQ=446.31;AN=16834;AC=73;NS=8438;AC_Hom=2;AC_Het=71;AC_Hemi=0;MAF=0.00432567;HWE=0.14478;NFAM=71
1	23514480	5085_1	N	]2:224696901]N	240.54	LOW	SVTYPE=BND;POS=23514480;STRANDS=-+:5;IMPRECISE;CIPOS=-10,10;CIEND=-8,6;CIPOS95=0,0;CIEND95=-1,0;MATEID=5085_2;EVENT=5085;SU=5;PE=0;SR=5;ALG=PROD;AF=0.0008317;NSAMP=14;MSQ=15.58;AN=16834;AC=14;NS=8438;AC_Hom=0;AC_Het=14;AC_Hemi=0;MAF=0.00082958;HWE=1;NFAM=14
1	23514480	7628_1	N	]5:44344705]N	1390.67	LOW	SVTYPE=BND;POS=23514480;STRANDS=-+:30;CIPOS=-9,8;CIEND=-9,8;CIPOS95=0,0;CIEND95=0,0;MATEID=7628_2;EVENT=7628;SU=30;PE=0;SR=30;ALG=PROD;AF=0.004039;NSAMP=68;MSQ=18.97;AN=16834;AC=68;NS=8438;AC_Hom=0;AC_Het=68;AC_Hemi=0;MAF=0.00402939;HWE=1;NFAM=66
1	23514480	8984_1	N	[7:27304153[N	1370.68	LOW	SVTYPE=BND;POS=23514480;STRANDS=--:84;CIPOS=-7,7;CIEND=-7,7;CIPOS95=0,0;CIEND95=0,0;MATEID=8984_2;EVENT=8984;SU=84;PE=0;SR=84;ALG=PROD;AF=0.003445;NSAMP=58;MSQ=22.26;AN=16834;AC=58;NS=8438;AC_Hom=0;AC_Het=58;AC_Hemi=0;MAF=0.00343683;HWE=1;NFAM=58
1	23532736	78897	N	<DEL>	260.62	PASS	SVTYPE=DEL;POS=23532736;SVLEN=-15960;END=23548696;STRANDS=+-:11;IMPRECISE;CIPOS=-5,10;CIEND=-10,7;CIPOS95=-1,1;CIEND95=-1,1;SU=11;PE=9;SR=2;ALG=PROD;AF=5.94e-05;NSAMP=1;MSQ=260.62;AN=16834;AC=1;NS=8438;AC_Hom=0;AC_Het=1;AC_Hemi=0;MAF=5.92557e-05;HWE=1;NFAM=1
1	23539973	6626_1	N	]4:4413504]N	37389.4	LOW	SVTYPE=BND;POS=23539973;STRANDS=-+:1190;CIPOS=0,0;CIEND=0,0;CIPOS95=0,0;CIEND95=0,0;MATEID=6626_2;EVENT=6626;SU=1190;PE=0;SR=1190;ALG=PROD;AF=0.05917;NSAMP=996;MSQ=36.98;AN=16834;AC=996;NS=8438;AC_Hom=0;AC_Het=997;AC_Hemi=0;MAF=0.059078;HWE=4.02604e-14;NFAM=961
1	23545002	4323_1	N	]2:25249487]N	288.82	LOW	SVTYPE=BND;POS=23545002;STRANDS=-+:4;IMPRECISE;CIPOS=-9,8;CIEND=-10,8;CIPOS95=0,0;CIEND95=-1,0;MATEID=4323_2;EVENT=4323;SU=4;PE=0;SR=4;ALG=PROD;AF=0.0008911;NSAMP=15;MSQ=18.14;AN=16834;AC=15;NS=8438;AC_Hom=0;AC_Het=15;AC_Hemi=0;MAF=0.000888836;HWE=1;NFAM=15
1	23545002	896_1	N	[11:68981974[N	460.6	LOW	SVTYPE=BND;POS=23545002;STRANDS=--:16;CIPOS=-9,8;CIEND=-9,8;CIPOS95=0,0;CIEND95=0,0;MATEID=896_2;EVENT=896;SU=16;PE=0;SR=16;ALG=PROD;AF=0.0007722;NSAMP=13;MSQ=32.65;AN=16834;AC=13;NS=8438;AC_Hom=0;AC_Het=13;AC_Hemi=0;MAF=0.000770325;HWE=1;NFAM=13
1	23549227	78898	N	<DEL>	383.61	PASS	SVTYPE=DEL;POS=23549227;SVLEN=-1766;END=23550993;STRANDS=+-:19;CIPOS=-3,2;CIEND=-10,10;CIPOS95=0,0;CIEND95=0,0;SU=19;PE=10;SR=9;ALG=PROD;AF=5.94e-05;NSAMP=1;MSQ=383.61;AN=16834;AC=1;NS=8438;AC_Hom=0;AC_Het=1;AC_Hemi=0;MAF=5.92557e-05;HWE=1;NFAM=1
1	23556147	78899	N	<DEL>	302.71	PASS	SVTYPE=DEL;POS=23556147;SVLEN=-11182;END=23567329;STRANDS=+-:13;IMPRECISE;CIPOS=-10,195;CIEND=-101,10;CIPOS95=-2,49;CIEND95=-41,2;SU=13;PE=13;SR=0;ALG=PROD;AF=5.94e-05;NSAMP=1;MSQ=302.71;AN=16834;AC=1;NS=8438;AC_Hom=0;AC_Het=1;AC_Hemi=0;MAF=5.92557e-05;HWE=1;NFAM=1
1	23580073	4331_1	N	]2:26610581]N	6.85	LOW	SVTYPE=BND;POS=23580073;STRANDS=-+:5;CIPOS=-9,6;CIEND=-8,8;CIPOS95=0,0;CIEND95=0,0;MATEID=4331_2;EVENT=4331;SU=5;PE=1;SR=4;ALG=PROD;AF=5.94e-05;NSAMP=1;MSQ=6.83;AN=16834;AC=1;NS=8438;AC_Hom=0;AC_Het=1;AC_Hemi=0;MAF=5.92557e-05;HWE=1;NFAM=1
1	23580796	6254_1	N	N[3:105828858[	173.77	LOW	SVTYPE=BND;POS=23580796;STRANDS=+-:9;IMPRECISE;CIPOS=-50,321;CIEND=-414,47;CIPOS95=-50,69;CIEND95=-143,47;MATEID=6254_2;EVENT=6254;SU=9;PE=9;SR=0;ALG=PROD;AF=5.94e-05;NSAMP=1;MSQ=173.77;AN=16834;AC=1;NS=8438;AC_Hom=0;AC_Het=1;AC_Hemi=0;MAF=5.92557e-05;HWE=1;NFAM=1
1	23585523	78900_1	N	N[1:23585799[	336.33	LOW	SVTYPE=BND;POS=23585523;STRANDS=+-:5;CIPOS=-10,10;CIEND=-10,10;CIPOS95=0,0;CIEND95=0,0;MATEID=78900_2;EVENT=78900;SU=5;PE=0;SR=5;ALG=PROD;AF=0.0004752;NSAMP=8;MSQ=39.8;AN=16834;AC=8;NS=8438;AC_Hom=0;AC_Het=8;AC_Hemi=0;MAF=0.000474046;HWE=1;NFAM=8
1	23585799	78900_2	N	]1:23585523]N	336.33	LOW	SVTYPE=BND;POS=23585523;STRANDS=+-:5;CIPOS=-10,10;CIEND=-10,10;CIPOS95=0,0;CIEND95=0,0;MATEID=78900_1;EVENT=78900;SECONDARY;SU=5;PE=0;SR=5;ALG=PROD;AF=0.0004752;NSAMP=8;MSQ=39.8;AN=16834;AC=8;NS=8438;AC_Hom=0;AC_Het=8;AC_Hemi=0;MAF=0.000474046;HWE=1;NFAM=8
1	23585800	6392_1	N	[3:142612931[N	37.77	LOW	SVTYPE=BND;POS=23585800;STRANDS=--:4;CIPOS=-9,8;CIEND=-9,8;CIPOS95=0,0;CIEND95=0,0;MATEID=6392_2;EVENT=6392;SU=4;PE=0;SR=4;ALG=PROD;AF=5.94e-05;NSAMP=1;MSQ=35.82;AN=16834;AC=1;NS=8438;AC_Hom=0;AC_Het=1;AC_Hemi=0;MAF=5.92557e-05;HWE=1;NFAM=1
1	23595960	291839_1	N	N]1:23597737]	173.26	LOW	SVTYPE=BND;POS=23595960;STRANDS=++:15;IMPRECISE;CIPOS=-30,269;CIEND=-30,358;CIPOS95=-30,43;CIEND95=-30,81;MATEID=291839_2;EVENT=291839;SU=15;PE=15;SR=0;ALG=PROD;AF=0.0001188;NSAMP=2;MSQ=86.63;AN=16834;AC=2;NS=8438;AC_Hom=0;AC_Het=2;AC_Hemi=0;MAF=0.000118511;HWE=1;NFAM=2
1	23595981	78901	N	<DEL>	137.29	PASS	SVTYPE=DEL;POS=23595981;SVLEN=-1398;END=23597379;STRANDS=+-:13;IMPRECISE;CIPOS=-30,330;CIEND=-354,30;CIPOS95=-30,70;CIEND95=-109,30;SU=13;PE=13;SR=0;ALG=PROD;AF=0.0001188;NSAMP=2;MSQ=68.64;AN=16834;AC=2;NS=8438;AC_Hom=0;AC_Het=2;AC_Hemi=0;MAF=0.000118511;HWE=1;NFAM=2
1	23597737	291839_2	N	N]1:23595960]	173.26	LOW	SVTYPE=BND;POS=23597737;STRANDS=++:15;IMPRECISE;CIPOS=-30,358;CIEND=-30,269;CIPOS95=-30,81;CIEND95=-30,43;MATEID=291839_1;EVENT=291839;SECONDARY;SU=15;PE=15;SR=0;ALG=PROD;AF=0.0001188;NSAMP=2;MSQ=86.63;AN=16834;AC=2;NS=8438;AC_Hom=0;AC_Het=2;AC_Hemi=0;MAF=0.000118511;HWE=1;NFAM=2
1	23650829	78902	N	<DEL>	278.66	PASS	SVTYPE=DEL;POS=23650829;SVLEN=-581;END=23651410;STRANDS=+-:14;IMPRECISE;CIPOS=-10,333;CIEND=-144,10;CIPOS95=-2,70;CIEND95=-74,2;SU=14;PE=14;SR=0;ALG=PROD;AF=5.94e-05;NSAMP=1;MSQ=278.66;AN=16834;AC=1;NS=8438;AC_Hom=0;AC_Het=1;AC_Hemi=0;MAF=5.92557e-05;HWE=1;NFAM=1
1	23660975	78903	N	<DEL>	683.42	PASS	SVTYPE=DEL;POS=23660975;SVLEN=-631;END=23661606;STRANDS=+-:43;IMPRECISE;CIPOS=-18,235;CIEND=-137,17;CIPOS95=-18,18;CIEND95=-21,17;SU=43;PE=43;SR=0;ALG=PROD;AF=0.0003564;NSAMP=6;MSQ=113.9;AN=16834;AC=6;NS=8438;AC_Hom=0;AC_Het=6;AC_Hemi=0;MAF=0.000355534;HWE=1;NFAM=1
1	23661556	291841	N	<INV>	6.86	LOW	SVTYPE=INV;POS=23661556;SVLEN=972;END=23662528;STRANDS=++:3,--:3;IMPRECISE;CIPOS=-11,10;CIEND=-128,95;CIPOS95=-3,3;CIEND95=-88,85;SU=6;PE=6;SR=0;ALG=PROD;AF=5.94e-05;NSAMP=1;MSQ=6.73;RETAINED;AN=16834;AC=1;NS=8438;AC_Hom=0;AC_Het=1;AC_Hemi=0;MAF=5.92557e-05;HWE=1;NFAM=1
1	23672747	78904	N	<DEL>	368.58	PASS	SVTYPE=DEL;POS=23672747;SVLEN=-1930;END=23674677;STRANDS=+-:18;CIPOS=-8,10;CIEND=-10,10;CIPOS95=0,0;CIEND95=0,0;SU=18;PE=12;SR=6;ALG=PROD;AF=5.94e-05;NSAMP=1;MSQ=368.58;AN=16834;AC=1;NS=8438;AC_Hom=0;AC_Het=1;AC_Hemi=0;MAF=5.92557e-05;HWE=1;NFAM=1
1	23681370	78905_1	N	N[1:23681646[	84.1	LOW	SVTYPE=BND;POS=23681370;STRANDS=+-:4;CIPOS=-9,8;CIEND=-9,8;CIPOS95=0,0;CIEND95=0,0;MATEID=78905_2;EVENT=78905;SU=4;PE=0;SR=4;ALG=PROD;AF=0.0003564;NSAMP=6;MSQ=12.67;AN=16834;AC=6;NS=8438;AC_Hom=0;AC_Het=6;AC_Hemi=0;MAF=0.000355534;HWE=1;NFAM=6
1	23681646	78905_2	N	]1:23681370]N	84.1	LOW	SVTYPE=BND;POS=23681370;STRANDS=+-:4;CIPOS=-9,8;CIEND=-9,8;CIPOS95=0,0;CIEND95=0,0;MATEID=78905_1;EVENT=78905;SECONDARY;SU=4;PE=0;SR=4;ALG=PROD;AF=0.0003564;NSAMP=6;MSQ=12.67;AN=16834;AC=6;NS=8438;AC_Hom=0;AC_Het=6;AC_Hemi=0;MAF=0.000355534;HWE=1;NFAM=6
1	23688188	78906_1	N	N[1:23688249[	449.77	LOW	SVTYPE=BND;POS=23688188;STRANDS=+-:13;CIPOS=-25,24;CIEND=-25,24;CIPOS95=0,0;CIEND95=0,0;MATEID=78906_2;EVENT=78906;SU=13;PE=0;SR=13;ALG=PROD;AF=0.0001188;NSAMP=2;MSQ=224.84;AN=16834;AC=2;NS=8438;AC_Hom=0;AC_Het=2;AC_Hemi=0;MAF=0.000118511;HWE=1;NFAM=2
1	23688249	78906_2	N	]1:23688188]N	449.77	LOW	SVTYPE=BND;POS=23688188;STRANDS=+-:13;CIPOS=-25,24;CIEND=-25,24;CIPOS95=0,0;CIEND95=0,0;MATEID=78906_1;EVENT=78906;SECONDARY;SU=13;PE=0;SR=13;ALG=PROD;AF=0.0001188;NSAMP=2;MSQ=224.84;AN=16834;AC=2;NS=8438;AC_Hom=0;AC_Het=2;AC_Hemi=0;MAF=0.000118511;HWE=1;NFAM=2
1	23688776	78907_1	N	N[1:23689083[	215.64	LOW	SVTYPE=BND;POS=23688776;STRANDS=+-:46;CIPOS=-6,5;CIEND=-7,8;CIPOS95=0,0;CIEND95=0,0;MATEID=78907_2;EVENT=78907;SU=46;PE=0;SR=46;ALG=PROD;AF=0.000594;NSAMP=10;MSQ=20.36;AN=16834;AC=10;NS=8438;AC_Hom=0;AC_Het=10;AC_Hemi=0;MAF=0.000592557;HWE=1;NFAM=10
1	23689083	78907_2	N	]1:23688776]N	215.64	LOW	SVTYPE=BND;POS=23688776;STRANDS=+-:46;CIPOS=-7,8;CIEND=-6,5;CIPOS95=0,0;CIEND95=0,0;MATEID=78907_1;EVENT=78907;SECONDARY;SU=46;PE=0;SR=46;ALG=PROD;AF=0.000594;NSAMP=10;MSQ=20.36;AN=16834;AC=10;NS=8438;AC_Hom=0;AC_Het=10;AC_Hemi=0;MAF=0.000592557;HWE=1;NFAM=10
1	23716036	253662	N	<DUP>	83.55	PASS	SVTYPE=DUP;POS=23716036;SVLEN=890;END=23716926;STRANDS=-+:6;IMPRECISE;CIPOS=-264,10;CIEND=-10,324;CIPOS95=-82,2;CIEND95=-1,77;SU=6;PE=6;SR=0;ALG=PROD;AF=0.0001188;NSAMP=2;MSQ=41.13;AN=16834;AC=2;NS=8438;AC_Hom=0;AC_Het=2;AC_Hemi=0;MAF=0.000118511;HWE=1;NFAM=2
1	23718825	253665_1	N	]1:23719323]N	2.53198e+06	PASS	SVTYPE=BND;POS=23718825;STRANDS=-+:23;IMPRECISE;CIPOS=-170,50;CIEND=-50,272;CIPOS95=-20,20;CIEND95=-18,18;MATEID=253665_2;EVENT=253665;SU=23;PE=23;SR=0;ALG=PROD;AF=0.7875;NSAMP=8415;MSQ=300.06;RETAINED;AN=16834;AC=13256;NS=8438;AC_Hom=9700;AC_Het=3586;AC_Hemi=0;MAF=0.212728;HWE=0;NFAM=7393
1	23719323	253665_2	N	N[1:23718825[	2.53198e+06	PASS	SVTYPE=BND;POS=23718825;STRANDS=-+:23;IMPRECISE;CIPOS=-50,272;CIEND=-170,50;CIPOS95=-18,18;CIEND95=-20,20;MATEID=253665_1;EVENT=253665;SECONDARY;SU=23;PE=23;SR=0;ALG=PROD;AF=0.7875;NSAMP=8415;MSQ=300.06;RETAINED;AN=16834;AC=13256;NS=8438;AC_Hom=9700;AC_Het=3586;AC_Hemi=0;MAF=0.212728;HWE=0;NFAM=7393
1	23734715	78908	N	<DEL>	476.61	PASS	SVTYPE=DEL;POS=23734715;SVLEN=-1551;END=23736266;STRANDS=+-:18;IMPRECISE;CIPOS=-10,150;CIEND=-117,10;CIPOS95=-3,29;CIEND95=-54,2;SU=18;PE=18;SR=0;ALG=PROD;AF=5.94e-05;NSAMP=1;MSQ=476.61;AN=16834;AC=1;NS=8438;AC_Hom=0;AC_Het=1;AC_Hemi=0;MAF=5.92557e-05;HWE=1;NFAM=1
1	23734731	253667	N	<DUP>	96.61	PASS	SVTYPE=DUP;POS=23734731;SVLEN=6145;END=23740876;STRANDS=-+:15;IMPRECISE;CIPOS=-173,10;CIEND=-10,205;CIPOS95=-85,2;CIEND95=-1,47;SU=15;PE=15;SR=0;ALG=PROD;AF=5.94e-05;NSAMP=1;MSQ=95.26;AN=16834;AC=1;NS=8438;AC_Hom=0;AC_Het=1;AC_Hemi=0;MAF=5.92557e-05;HWE=1;NFAM=1
1	23736211	78909_1	N	N[1:23737718[	5124.05	PASS	SVTYPE=BND;POS=23736211;STRANDS=+-:229;IMPRECISE;CIPOS=-33,155;CIEND=-52,34;CIPOS95=-3,3;CIEND95=-3,3;MATEID=78909_2;EVENT=78909;SU=229;PE=229;SR=0;ALG=PROD;AF=0.00101;NSAMP=16;MSQ=320.25;AN=16834;AC=17;NS=8438;AC_Hom=2;AC_Het=15;AC_Hemi=0;MAF=0.00100735;HWE=0.00803422;NFAM=14
1	23737706	78910	N	<DEL>	362.7	PASS	SVTYPE=DEL;POS=23737706;SVLEN=-20817;END=23758523;STRANDS=+-:14;IMPRECISE;CIPOS=-4,10;CIEND=-10,10;CIPOS95=-1,2;CIEND95=-3,1;SU=14;PE=13;SR=1;ALG=PROD;AF=5.94e-05;NSAMP=1;MSQ=362.7;AN=16834;AC=1;NS=8438;AC_Hom=0;AC_Het=1;AC_Hemi=0;MAF=5.92557e-05;HWE=1;NFAM=1
1	23737718	78909_2	N	]1:23736211]N	5124.05	PASS	SVTYPE=BND;POS=23736211;STRANDS=+-:229;IMPRECISE;CIPOS=-52,34;CIEND=-33,155;CIPOS95=-3,3;CIEND95=-3,3;MATEID=78909_1;EVENT=78909;SECONDARY;SU=229;PE=229;SR=0;ALG=PROD;AF=0.00101;NSAMP=16;MSQ=320.25;AN=16834;AC=17;NS=8438;AC_Hom=2;AC_Het=15;AC_Hemi=0;MAF=0.00100735;HWE=0.00803422;NFAM=14
1	23740489	78911	N	<DEL>	200.7	PASS	SVTYPE=DEL;POS=23740489;SVLEN=-4719;END=23745208;STRANDS=+-:11;CIPOS=-7,7;CIEND=-9,4;CIPOS95=0,0;CIEND95=0,0;SU=11;PE=7;SR=4;ALG=PROD;AF=5.94e-05;NSAMP=1;MSQ=200.7;AN=16834;AC=1;NS=8438;AC_Hom=0;AC_Het=1;AC_Hemi=0;MAF=5.92557e-05;HWE=1;NFAM=1
1	23751626	78912	N	<DEL>	842.14	PASS	SVTYPE=DEL;POS=23751626;SVLEN=-118;END=23751744;STRANDS=+-:30;CIPOS=-7,7;CIEND=-24,9;CIPOS95=0,0;CIEND95=0,0;SU=30;PE=0;SR=30;ALG=PROD;AF=0.0002376;NSAMP=4;MSQ=210.54;AN=16834;AC=4;NS=8438;AC_Hom=0;AC_Het=4;AC_Hemi=0;MAF=0.000237023;HWE=1;NFAM=4
1	23755370	291842	N	<INV>	176.58	LOW	SVTYPE=INV;POS=23755370;SVLEN=491;END=23755861;STRANDS=++:1,--:11;IMPRECISE;CIPOS=-10,10;CIEND=-10,9;CIPOS95=-1,0;CIEND95=-1,1;SU=12;PE=10;SR=2;ALG=PROD;AF=5.94e-05;NSAMP=1;MSQ=176.58;AN=16834;AC=1;NS=8438;AC_Hom=0;AC_Het=1;AC_Hemi=0;MAF=5.92557e-05;HWE=1;NFAM=1
1	23755641	291843_1	N	N]1:23755862]	116.72	LOW	SVTYPE=BND;POS=23755641;STRANDS=++:7;CIPOS=-10,10;CIEND=-8,8;CIPOS95=0,0;CIEND95=0,0;MATEID=291843_2;EVENT=291843;SU=7;PE=3;SR=4;ALG=PROD;AF=5.94e-05;NSAMP=1;MSQ=116.72;AN=16834;AC=1;NS=8438;AC_Hom=0;AC_Het=1;AC_Hemi=0;MAF=5.92557e-05;HWE=1;NFAM=1
1	23755862	291843_2	N	N]1:23755641]	116.72	LOW	SVTYPE=BND;POS=23755862;STRANDS=++:7;CIPOS=-8,8;CIEND=-10,10;CIPOS95=0,0;CIEND95=0,0;MATEID=291843_1;EVENT=291843;SECONDARY;SU=7;PE=3;SR=4;ALG=PROD;AF=5.94e-05;NSAMP=1;MSQ=116.72;AN=16834;AC=1;NS=8438;AC_Hom=0;AC_Het=1;AC_Hemi=0;MAF=5.92557e-05;HWE=1;NFAM=1
1	23767120	78913_1	N	N[1:23767242[	20.96	LOW	SVTYPE=BND;POS=23767120;STRANDS=+-:4;CIPOS=-9,8;CIEND=-9,8;CIPOS95=0,0;CIEND95=0,0;MATEID=78913_2;EVENT=78913;SU=4;PE=0;SR=4;ALG=PROD;AF=5.94e-05;NSAMP=1;MSQ=20.89;AN=16834;AC=1;NS=8438;AC_Hom=0;AC_Het=1;AC_Hemi=0;MAF=5.92557e-05;HWE=1;NFAM=1
1	23767242	78913_2	N	]1:23767120]N	20.96	LOW	SVTYPE=BND;POS=23767120;STRANDS=+-:4;CIPOS=-9,8;CIEND=-9,8;CIPOS95=0,0;CIEND95=0,0;MATEID=78913_1;EVENT=78913;SECONDARY;SU=4;PE=0;SR=4;ALG=PROD;AF=5.94e-05;NSAMP=1;MSQ=20.89;AN=16834;AC=1;NS=8438;AC_Hom=0;AC_Het=1;AC_Hemi=0;MAF=5.92557e-05;HWE=1;NFAM=1
1	23784327	78914_1	N	N[1:23784403[	188.81	LOW	SVTYPE=BND;POS=23784327;STRANDS=+-:8;CIPOS=-10,10;CIEND=-9,10;CIPOS95=0,0;CIEND95=0,0;MATEID=78914_2;EVENT=78914;SU=8;PE=0;SR=8;ALG=PROD;AF=5.94e-05;NSAMP=1;MSQ=188.8;AN=16834;AC=1;NS=8438;AC_Hom=0;AC_Het=1;AC_Hemi=0;MAF=5.92557e-05;HWE=1;NFAM=1
1	23784403	78914_2	N	]1:23784327]N	188.81	LOW	SVTYPE=BND;POS=23784327;STRANDS=+-:8;CIPOS=-9,10;CIEND=-10,10;CIPOS95=0,0;CIEND95=0,0;MATEID=78914_1;EVENT=78914;SECONDARY;SU=8;PE=0;SR=8;ALG=PROD;AF=5.94e-05;NSAMP=1;MSQ=188.8;AN=16834;AC=1;NS=8438;AC_Hom=0;AC_Het=1;AC_Hemi=0;MAF=5.92557e-05;HWE=1;NFAM=1
1	23790529	78915	N	<DEL>	242.91	PASS	SVTYPE=DEL;POS=23790529;SVLEN=-4131;END=23794660;STRANDS=+-:13;CIPOS=-5,3;CIEND=-4,1;CIPOS95=0,0;CIEND95=0,0;SU=13;PE=4;SR=9;ALG=PROD;AF=5.94e-05;NSAMP=1;MSQ=242.78;AN=16834;AC=1;NS=8438;AC_Hom=0;AC_Het=1;AC_Hemi=0;MAF=5.92557e-05;HWE=1;NFAM=1
1	23790799	253668	N	<DUP>	167.74	PASS	SVTYPE=DUP;POS=23790799;SVLEN=9869;END=23800668;STRANDS=-+:18;IMPRECISE;CIPOS=-157,30;CIEND=-30,270;CIPOS95=-40,30;CIEND95=-30,31;SU=18;PE=18;SR=0;ALG=PROD;AF=0.0001188;NSAMP=2;MSQ=82.98;AN=16834;AC=2;NS=8438;AC_Hom=0;AC_Het=2;AC_Hemi=0;MAF=0.000118511;HWE=1;NFAM=2
1	23794749	78916	N	<DEL>	332.51	PASS	SVTYPE=DEL;POS=23794749;SVLEN=-3101;END=23797850;STRANDS=+-:20;CIPOS=-24,23;CIEND=-24,23;CIPOS95=0,0;CIEND95=0,0;SU=20;PE=4;SR=16;ALG=PROD;AF=0.0001188;NSAMP=2;MSQ=166.25;AN=16834;AC=2;NS=8438;AC_Hom=0;AC_Het=2;AC_Hemi=0;MAF=0.000118511;HWE=1;NFAM=2
1	23820057	78917	N	<DEL>	589.87	PASS	SVTYPE=DEL;POS=23820057;SVLEN=-7508;END=23827565;STRANDS=+-:31;IMPRECISE;CIPOS=-30,168;CIEND=-111,30;CIPOS95=-20,20;CIEND95=-22,22;SU=31;PE=31;SR=0;ALG=PROD;AF=0.0001188;NSAMP=2;MSQ=294.94;AN=16834;AC=2;NS=8438;AC_Hom=0;AC_Het=2;AC_Hemi=0;MAF=0.000118511;HWE=1;NFAM=2
1	23820427	78918	N	<DEL>	125.68	PASS	SVTYPE=DEL;POS=23820427;SVLEN=-433;END=23820860;STRANDS=+-:7;CIPOS=-10,10;CIEND=-8,5;CIPOS95=0,0;CIEND95=0,0;SU=7;PE=2;SR=5;ALG=PROD;AF=5.94e-05;NSAMP=1;MSQ=125.68;AN=16834;AC=1;NS=8438;AC_Hom=0;AC_Het=1;AC_Hemi=0;MAF=5.92557e-05;HWE=1;NFAM=1
1	23835272	78919_1	N	N[1:23835334[	1823.75	LOW	SVTYPE=BND;POS=23835272;STRANDS=+-:59;CIPOS=-6,5;CIEND=-6,5;CIPOS95=0,0;CIEND95=0,0;MATEID=78919_2;EVENT=78919;SU=59;PE=0;SR=59;ALG=PROD;AF=0.0007722;NSAMP=13;MSQ=140.15;AN=16834;AC=13;NS=8438;AC_Hom=0;AC_Het=13;AC_Hemi=0;MAF=0.000770325;HWE=1;NFAM=13
1	23835334	78919_2	N	]1:23835272]N	1823.75	LOW	SVTYPE=BND;POS=23835272;STRANDS=+-:59;CIPOS=-6,5;CIEND=-6,5;CIPOS95=0,0;CIEND95=0,0;MATEID=78919_1;EVENT=78919;SECONDARY;SU=59;PE=0;SR=59;ALG=PROD;AF=0.0007722;NSAMP=13;MSQ=140.15;AN=16834;AC=13;NS=8438;AC_Hom=0;AC_Het=13;AC_Hemi=0;MAF=0.000770325;HWE=1;NFAM=13
1	23858341	78920_1	N	N[1:23858404[	284.89	PASS	SVTYPE=BND;POS=23858341;STRANDS=+-:11;CIPOS=-3,2;CIEND=-3,2;CIPOS95=0,0;CIEND95=0,0;MATEID=78920_2;EVENT=78920;SU=11;PE=0;SR=11;ALG=PROD;AF=5.94e-05;NSAMP=1;MSQ=284.74;AN=16834;AC=1;NS=8438;AC_Hom=0;AC_Het=1;AC_Hemi=0;MAF=5.92557e-05;HWE=1;NFAM=1
1	23858404	78920_2	N	]1:23858341]N	284.89	PASS	SVTYPE=BND;POS=23858341;STRANDS=+-:11;CIPOS=-3,2;CIEND=-3,2;CIPOS95=0,0;CIEND95=0,0;MATEID=78920_1;EVENT=78920;SECONDARY;SU=11;PE=0;SR=11;ALG=PROD;AF=5.94e-05;NSAMP=1;MSQ=284.74;AN=16834;AC=1;NS=8438;AC_Hom=0;AC_Het=1;AC_Hemi=0;MAF=5.92557e-05;HWE=1;NFAM=1
1	23861005	78921	N	<DEL>	524.57	PASS	SVTYPE=DEL;POS=23861005;SVLEN=-1839;END=23862844;STRANDS=+-:13;IMPRECISE;CIPOS=-10,261;CIEND=-167,10;CIPOS95=-2,53;CIEND95=-44,1;SU=13;PE=13;SR=0;ALG=PROD;AF=5.94e-05;NSAMP=1;MSQ=524.57;AN=16834;AC=1;NS=8438;AC_Hom=0;AC_Het=1;AC_Hemi=0;MAF=5.92557e-05;HWE=1;NFAM=1
1	23863719	78922	N	<DEL>	353.62	PASS	SVTYPE=DEL;POS=23863719;SVLEN=-2051;END=23865770;STRANDS=+-:15;CIPOS=-5,7;CIEND=-9,5;CIPOS95=0,0;CIEND95=0,0;SU=15;PE=11;SR=4;ALG=PROD;AF=5.94e-05;NSAMP=1;MSQ=353.62;AN=16834;AC=1;NS=8438;AC_Hom=0;AC_Het=1;AC_Hemi=0;MAF=5.92557e-05;HWE=1;NFAM=1
1	23874567	78923_1	N	N[1:23874658[	158.87	LOW	SVTYPE=BND;POS=23874567;STRANDS=+-:7;CIPOS=-5,4;CIEND=-6,10;CIPOS95=0,0;CIEND95=0,0;MATEID=78923_2;EVENT=78923;SU=7;PE=0;SR=7;ALG=PROD;AF=5.94e-05;NSAMP=1;MSQ=158.87;AN=16834;AC=1;NS=8438;AC_Hom=0;AC_Het=1;AC_Hemi=0;MAF=5.92557e-05;HWE=1;NFAM=1
1	23874658	78923_2	N	]1:23874567]N	158.87	LOW	SVTYPE=BND;POS=23874567;STRANDS=+-:7;CIPOS=-6,10;CIEND=-5,4;CIPOS95=0,0;CIEND95=0,0;MATEID=78923_1;EVENT=78923;SECONDARY;SU=7;PE=0;SR=7;ALG=PROD;AF=5.94e-05;NSAMP=1;MSQ=158.87;AN=16834;AC=1;NS=8438;AC_Hom=0;AC_Het=1;AC_Hemi=0;MAF=5.92557e-05;HWE=1;NFAM=1
1	23876710	78924	N	<DEL:ME:SINE|Alu|AluSz>	56.38	PASS	SVTYPE=MEI;POS=23876710;SVLEN=-300;END=23877010;STRANDS=+-:4;CIPOS=-9,8;CIEND=-9,8;CIPOS95=0,0;CIEND95=0,0;SU=4;PE=0;SR=4;ALG=PROD;AF=0.0001782;NSAMP=3;MSQ=15.51;AN=16834;AC=3;NS=8438;AC_Hom=0;AC_Het=3;AC_Hemi=0;MAF=0.000177767;HWE=1;NFAM=3
1	23882235	78925	N	<DEL>	95.9	PASS	SVTYPE=DEL;POS=23882235;SVLEN=-68;END=23882303;STRANDS=+-:4;CIPOS=-9,8;CIEND=-9,8;CIPOS95=0,0;CIEND95=0,0;SU=4;PE=0;SR=4;ALG=PROD;AF=5.94e-05;NSAMP=1;MSQ=95.87;AN=16834;AC=1;NS=8438;AC_Hom=0;AC_Het=1;AC_Hemi=0;MAF=5.92557e-05;HWE=1;NFAM=1
1	23908397	78928	N	<DEL>	1219.91	PASS	SVTYPE=DEL;POS=23908397;SVLEN=-1284;END=23909681;STRANDS=+-:39;IMPRECISE;CIPOS=-26,29;CIEND=-27,29;CIPOS95=-1,1;CIEND95=0,0;SU=39;PE=34;SR=5;ALG=PROD;AF=0.0001188;NSAMP=2;MSQ=609.95;AN=16834;AC=2;NS=8438;AC_Hom=0;AC_Het=2;AC_Hemi=0;MAF=0.000118511;HWE=1;NFAM=2
1	23908404	253669_1	N	]1:23909162]N	1199.7	LOW	SVTYPE=BND;POS=23908404;STRANDS=-+:15;IMPRECISE;CIPOS=-233,30;CIEND=-30,144;CIPOS95=-58,30;CIEND95=-26,26;MATEID=253669_2;EVENT=253669;SU=15;PE=15;SR=0;ALG=PROD;AF=0.005762;NSAMP=96;MSQ=9.01;AN=16834;AC=97;NS=8438;AC_Hom=2;AC_Het=98;AC_Hemi=0;MAF=0.00592557;HWE=0.255511;NFAM=96
1	23908720	78927_1	N	N[1:23909000[	1767.17	LOW	SVTYPE=BND;POS=23908720;STRANDS=+-:42;CIPOS=-46,45;CIEND=-49,48;CIPOS95=0,0;CIEND95=0,0;MATEID=78927_2;EVENT=78927;SU=42;PE=32;SR=10;ALG=PROD;AF=0.0008911;NSAMP=15;MSQ=117.31;RETAINED;AN=16834;AC=15;NS=8438;AC_Hom=0;AC_Het=15;AC_Hemi=0;MAF=0.000888836;HWE=1;NFAM=13
1	23909000	78927_2	N	]1:23908720]N	1767.17	LOW	SVTYPE=BND;POS=23908720;STRANDS=+-:42;CIPOS=-49,48;CIEND=-46,45;CIPOS95=0,0;CIEND95=0,0;MATEID=78927_1;EVENT=78927;SECONDARY;SU=42;PE=32;SR=10;ALG=PROD;AF=0.0008911;NSAMP=15;MSQ=117.31;RETAINED;AN=16834;AC=15;NS=8438;AC_Hom=0;AC_Het=15;AC_Hemi=0;MAF=0.000888836;HWE=1;NFAM=13
1	23909162	253669_2	N	N[1:23908404[	1199.7	LOW	SVTYPE=BND;POS=23908404;STRANDS=-+:15;IMPRECISE;CIPOS=-30,144;CIEND=-233,30;CIPOS95=-26,26;CIEND95=-58,30;MATEID=253669_1;EVENT=253669;SECONDARY;SU=15;PE=15;SR=0;ALG=PROD;AF=0.005762;NSAMP=96;MSQ=9.01;AN=16834;AC=97;NS=8438;AC_Hom=2;AC_Het=98;AC_Hemi=0;MAF=0.00592557;HWE=0.255511;NFAM=96
1	23916243	253670_1	N	]1:23917690]N	116.74	LOW	SVTYPE=BND;POS=23916243;STRANDS=-+:13;IMPRECISE;CIPOS=-194,10;CIEND=-10,309;CIPOS95=-77,2;CIEND95=-2,75;MATEID=253670_2;EVENT=253670;SU=13;PE=13;SR=0;ALG=PROD;AF=5.94e-05;NSAMP=1;MSQ=116.48;AN=16834;AC=1;NS=8438;AC_Hom=0;AC_Het=1;AC_Hemi=0;MAF=5.92557e-05;HWE=1;NFAM=1
1	23917690	253670_2	N	N[1:23916243[	116.74	LOW	SVTYPE=BND;POS=23916243;STRANDS=-+:13;IMPRECISE;CIPOS=-10,309;CIEND=-194,10;CIPOS95=-2,75;CIEND95=-77,2;MATEID=253670_1;EVENT=253670;SECONDARY;SU=13;PE=13;SR=0;ALG=PROD;AF=5.94e-05;NSAMP=1;MSQ=116.48;AN=16834;AC=1;NS=8438;AC_Hom=0;AC_Het=1;AC_Hemi=0;MAF=5.92557e-05;HWE=1;NFAM=1
1	23925215	78929	N	<DEL>	224.68	PASS	SVTYPE=DEL;POS=23925215;SVLEN=-10015;END=23935230;STRANDS=+-:11;CIPOS=-6,6;CIEND=-10,10;CIPOS95=0,0;CIEND95=0,0;SU=11;PE=6;SR=5;ALG=PROD;AF=5.94e-05;NSAMP=1;MSQ=224.68;AN=16834;AC=1;NS=8438;AC_Hom=0;AC_Het=1;AC_Hemi=0;MAF=5.92557e-05;HWE=1;NFAM=1
1	23933210	78930	N	<DEL>	422.63	PASS	SVTYPE=DEL;POS=23933210;SVLEN=-1149;END=23934359;STRANDS=+-:21;CIPOS=-8,10;CIEND=0,8;CIPOS95=0,0;CIEND95=0,0;SU=21;PE=11;SR=10;ALG=PROD;AF=5.94e-05;NSAMP=1;MSQ=422.63;AN=16834;AC=1;NS=8438;AC_Hom=0;AC_Het=1;AC_Hemi=0;MAF=5.92557e-05;HWE=1;NFAM=1
1	23949792	253671_1	N	]1:23950550]N	223.67	LOW	SVTYPE=BND;POS=23949792;STRANDS=-+:12;IMPRECISE;CIPOS=-122,10;CIEND=-10,278;CIPOS95=-53,2;CIEND95=0,79;MATEID=253671_2;EVENT=253671;SU=12;PE=12;SR=0;ALG=PROD;AF=0.0003564;NSAMP=6;MSQ=30.37;AN=16834;AC=6;NS=8438;AC_Hom=0;AC_Het=7;AC_Hemi=0;MAF=0.00041479;HWE=1;NFAM=6
1	23950550	253671_2	N	N[1:23949792[	223.67	LOW	SVTYPE=BND;POS=23949792;STRANDS=-+:12;IMPRECISE;CIPOS=-10,278;CIEND=-122,10;CIPOS95=0,79;CIEND95=-53,2;MATEID=253671_1;EVENT=253671;SECONDARY;SU=12;PE=12;SR=0;ALG=PROD;AF=0.0003564;NSAMP=6;MSQ=30.37;AN=16834;AC=6;NS=8438;AC_Hom=0;AC_Het=7;AC_Hemi=0;MAF=0.00041479;HWE=1;NFAM=6
1	23952460	2460_1	N	[14:104698206[N	47207.2	LOW	SVTYPE=BND;POS=23952460;STRANDS=--:272;IMPRECISE;CIPOS=-255,18;CIEND=-182,13;CIPOS95=-38,18;CIEND95=-8,8;MATEID=2460_2;EVENT=2460;SU=272;PE=271;SR=1;ALG=PROD;AF=0.08554;NSAMP=1440;MSQ=32.01;AN=16834;AC=1440;NS=8438;AC_Hom=0;AC_Het=1446;AC_Hemi=0;MAF=0.0856838;HWE=7.69726e-30;NFAM=1335
1	23952465	5780_1	N	]22:43871383]N	294865	LOW	SVTYPE=BND;POS=23952465;STRANDS=-+:228;IMPRECISE;CIPOS=-258,13;CIEND=-10,196;CIPOS95=-35,13;CIEND95=-5,5;MATEID=5780_2;EVENT=5780;SU=228;PE=228;SR=0;ALG=PROD;AF=0.2996;NSAMP=5043;MSQ=58.13;AN=16834;AC=5043;NS=8438;AC_Hom=0;AC_Het=5057;AC_Hemi=0;MAF=0.299656;HWE=0;NFAM=4430
1	23952637	9723_1	N	[8:41758140[N	19413.8	LOW	SVTYPE=BND;POS=23952637;STRANDS=--:301;IMPRECISE;CIPOS=-481,57;CIEND=-405,126;CIPOS95=-73,57;CIEND95=-51,51;MATEID=9723_2;EVENT=9723;SU=301;PE=293;SR=8;ALG=SUM;AF=0.04218;NSAMP=710;MSQ=26.43;AN=16834;AC=710;NS=8438;AC_Hom=0;AC_Het=712;AC_Hemi=0;MAF=0.0421901;HWE=2.51854e-07;NFAM=658
1	23953138	78931	N	<DEL>	680.43	PASS	SVTYPE=DEL;POS=23953138;SVLEN=-1610;END=23954748;STRANDS=+-:20;CIPOS=-25,29;CIEND=-30,27;CIPOS95=0,0;CIEND95=0,0;SU=20;PE=16;SR=4;ALG=PROD;AF=0.0001188;NSAMP=2;MSQ=340.22;AN=16834;AC=2;NS=8438;AC_Hom=0;AC_Het=2;AC_Hemi=0;MAF=0.000118511;HWE=1;NFAM=2
1	23954793	78932_1	N	N[1:23955386[	2871.31	LOW	SVTYPE=BND;POS=23954793;STRANDS=+-:149;IMPRECISE;CIPOS=-33,244;CIEND=-138,31;CIPOS95=-6,6;CIEND95=-5,5;MATEID=78932_2;EVENT=78932;SU=149;PE=149;SR=0;ALG=PROD;AF=0.001426;NSAMP=24;MSQ=119.59;AN=16834;AC=24;NS=8438;AC_Hom=0;AC_Het=24;AC_Hemi=0;MAF=0.00142214;HWE=1;NFAM=23
1	23954984	78933	N	<DEL>	77.71	PASS	SVTYPE=DEL;POS=23954984;SVLEN=-7595;END=23962579;STRANDS=+-:6;IMPRECISE;CIPOS=-8,448;CIEND=-313,10;CIPOS95=0,152;CIEND95=-154,1;SU=6;PE=6;SR=0;ALG=PROD;AF=5.94e-05;NSAMP=1;MSQ=77.71;AN=16834;AC=1;NS=8438;AC_Hom=0;AC_Het=1;AC_Hemi=0;MAF=5.92557e-05;HWE=1;NFAM=1
1	23955187	1123_1	N	]12:7832795]N	6286.31	LOW	SVTYPE=BND;POS=23955187;STRANDS=-+:173;CIPOS=-4,4;CIEND=-4,4;CIPOS95=0,0;CIEND95=0,0;MATEID=1123_2;EVENT=1123;SU=173;PE=0;SR=173;ALG=PROD;AF=0.01384;NSAMP=233;MSQ=26.1;AN=16834;AC=233;NS=8438;AC_Hom=0;AC_Het=234;AC_Hemi=0;MAF=0.0138658;HWE=0.413564;NFAM=229
1	23955187	291844_1	N	[1:205534161[N	903.63	LOW	SVTYPE=BND;POS=23955187;STRANDS=--:90;CIPOS=-5,7;CIEND=-5,7;CIPOS95=0,0;CIEND95=0,0;MATEID=291844_2;EVENT=291844;SU=90;PE=1;SR=89;ALG=PROD;AF=0.002317;NSAMP=39;MSQ=20.72;AN=16834;AC=39;NS=8438;AC_Hom=0;AC_Het=39;AC_Hemi=0;MAF=0.00231097;HWE=1;NFAM=39
1	23955187	3423_1	N	]17:30712622]N	1267.92	LOW	SVTYPE=BND;POS=23955187;STRANDS=-+:5;CIPOS=-10,10;CIEND=-10,10;CIPOS95=0,0;CIEND95=0,0;MATEID=3423_2;EVENT=3423;SU=5;PE=0;SR=5;ALG=PROD;AF=0.003505;NSAMP=59;MSQ=19.15;AN=16834;AC=59;NS=8438;AC_Hom=0;AC_Het=60;AC_Hemi=0;MAF=0.00355534;HWE=1;NFAM=59
1	23955187	9765_1	N	[8:58681399[N	4945.45	LOW	SVTYPE=BND;POS=23955187;STRANDS=--:4;CIPOS=-9,8;CIEND=-9,8;CIPOS95=0,0;CIEND95=0,0;MATEID=9765_2;EVENT=9765;SU=4;PE=0;SR=4;ALG=PROD;AF=0.01467;NSAMP=247;MSQ=18.29;AN=16834;AC=247;NS=8438;AC_Hom=0;AC_Het=249;AC_Hemi=0;MAF=0.0147547;HWE=0.266795;NFAM=245
1	23955386	78932_2	N	]1:23954793]N	2871.31	LOW	SVTYPE=BND;POS=23954793;STRANDS=+-:149;IMPRECISE;CIPOS=-138,31;CIEND=-33,244;CIPOS95=-5,5;CIEND95=-6,6;MATEID=78932_1;EVENT=78932;SECONDARY;SU=149;PE=149;SR=0;ALG=PROD;AF=0.001426;NSAMP=24;MSQ=119.59;AN=16834;AC=24;NS=8438;AC_Hom=0;AC_Het=24;AC_Hemi=0;MAF=0.00142214;HWE=1;NFAM=23
1	23956135	78934_1	N	N[1:23956463[	103.26	LOW	SVTYPE=BND;POS=23956135;STRANDS=+-:6;CIPOS=-6,5;CIEND=-6,5;CIPOS95=0,0;CIEND95=0,0;MATEID=78934_2;EVENT=78934;SU=6;PE=0;SR=6;ALG=PROD;AF=0.0002376;NSAMP=4;MSQ=25.61;AN=16834;AC=4;NS=8438;AC_Hom=0;AC_Het=4;AC_Hemi=0;MAF=0.000237023;HWE=1;NFAM=4
1	23956463	78934_2	N	]1:23956135]N	103.26	LOW	SVTYPE=BND;POS=23956135;STRANDS=+-:6;CIPOS=-6,5;CIEND=-6,5;CIPOS95=0,0;CIEND95=0,0;MATEID=78934_1;EVENT=78934;SECONDARY;SU=6;PE=0;SR=6;ALG=PROD;AF=0.0002376;NSAMP=4;MSQ=25.61;AN=16834;AC=4;NS=8438;AC_Hom=0;AC_Het=4;AC_Hemi=0;MAF=0.000237023;HWE=1;NFAM=4
1	23961721	78935	N	<DEL>	536.4	PASS	SVTYPE=DEL;POS=23961721;SVLEN=-3894;END=23965615;STRANDS=+-:24;CIPOS=-25,25;CIEND=-30,23;CIPOS95=0,0;CIEND95=0,0;SU=24;PE=16;SR=8;ALG=PROD;AF=0.0001188;NSAMP=2;MSQ=268.2;AN=16834;AC=2;NS=8438;AC_Hom=0;AC_Het=2;AC_Hemi=0;MAF=0.000118511;HWE=1;NFAM=2
1	23962530	78936	N	<DEL>	59.8	PASS	SVTYPE=DEL;POS=23962530;SVLEN=-30791;END=23993321;STRANDS=+-:5;IMPRECISE;CIPOS=-10,379;CIEND=-248,10;CIPOS95=-2,105;CIEND95=-125,1;SU=5;PE=5;SR=0;ALG=PROD;AF=5.94e-05;NSAMP=1;MSQ=59.8;AN=16834;AC=1;NS=8438;AC_Hom=0;AC_Het=1;AC_Hemi=0;MAF=5.92557e-05;HWE=1;NFAM=1
1	23976208	78937	N	<DEL>	485.62	PASS	SVTYPE=DEL;POS=23976208;SVLEN=-996;END=23977204;STRANDS=+-:21;CIPOS=-9,10;CIEND=-10,10;CIPOS95=0,0;CIEND95=0,0;SU=21;PE=13;SR=8;ALG=PROD;AF=5.94e-05;NSAMP=1;MSQ=485.62;AN=16834;AC=1;NS=8438;AC_Hom=0;AC_Het=1;AC_Hemi=0;MAF=5.92557e-05;HWE=1;NFAM=1
1	23976283	78938	N	<DEL>	42.4	PASS	SVTYPE=DEL;POS=23976283;SVLEN=-300;END=23976583;STRANDS=+-:5;IMPRECISE;CIPOS=0,9;CIEND=-9,6;CIPOS95=0,1;CIEND95=-1,0;SU=5;PE=0;SR=5;ALG=PROD;AF=5.94e-05;NSAMP=1;MSQ=35.75;AN=16834;AC=1;NS=8438;AC_Hom=0;AC_Het=1;AC_Hemi=0;MAF=5.92557e-05;HWE=1;NFAM=1
1	23979458	78939	N	<DEL>	425.57	PASS	SVTYPE=DEL;POS=23979458;SVLEN=-20044;END=23999502;STRANDS=+-:20;IMPRECISE;CIPOS=-10,271;CIEND=-123,10;CIPOS95=-2,30;CIEND95=-32,3;SU=20;PE=20;SR=0;ALG=PROD;AF=5.94e-05;NSAMP=1;MSQ=425.57;AN=16834;AC=1;NS=8438;AC_Hom=0;AC_Het=1;AC_Hemi=0;MAF=5.92557e-05;HWE=1;NFAM=1
1	23979953	1361_1	N	[12:63076821[N	1962.76	LOW	SVTYPE=BND;POS=23979953;STRANDS=--:13;CIPOS=-29,28;CIEND=-24,25;CIPOS95=0,0;CIEND95=0,0;MATEID=1361_2;EVENT=1361;SU=13;PE=0;SR=13;ALG=PROD;AF=0.004871;NSAMP=82;MSQ=23.07;AN=16834;AC=82;NS=8438;AC_Hom=0;AC_Het=82;AC_Hemi=0;MAF=0.00485897;HWE=1;NFAM=74
1	23979953	7741_1	N	[5:75595982[N	350.73	LOW	SVTYPE=BND;POS=23979953;STRANDS=--:4;CIPOS=-9,8;CIEND=-9,8;CIPOS95=0,0;CIEND95=0,0;MATEID=7741_2;EVENT=7741;SU=4;PE=0;SR=4;ALG=PROD;AF=0.001247;NSAMP=21;MSQ=14.57;AN=16834;AC=21;NS=8438;AC_Hom=0;AC_Het=21;AC_Hemi=0;MAF=0.00124437;HWE=1;NFAM=21
1	23980854	78940_1	N	N[1:23980916[	188.99	LOW	SVTYPE=BND;POS=23980854;STRANDS=+-:9;CIPOS=-10,10;CIEND=-5,4;CIPOS95=0,0;CIEND95=0,0;MATEID=78940_2;EVENT=78940;SU=9;PE=2;SR=7;ALG=PROD;AF=5.94e-05;NSAMP=1;MSQ=188.8;AN=16834;AC=1;NS=8438;AC_Hom=0;AC_Het=1;AC_Hemi=0;MAF=5.92557e-05;HWE=1;NFAM=1
1	23980916	78940_2	N	]1:23980854]N	188.99	LOW	SVTYPE=BND;POS=23980854;STRANDS=+-:9;CIPOS=-5,4;CIEND=-10,10;CIPOS95=0,0;CIEND95=0,0;MATEID=78940_1;EVENT=78940;SECONDARY;SU=9;PE=2;SR=7;ALG=PROD;AF=5.94e-05;NSAMP=1;MSQ=188.8;AN=16834;AC=1;NS=8438;AC_Hom=0;AC_Het=1;AC_Hemi=0;MAF=5.92557e-05;HWE=1;NFAM=1
1	23980935	291845_1	N	N]1:24063975]	287.68	PASS	SVTYPE=BND;POS=23980935;STRANDS=++:16;CIPOS=-7,10;CIEND=-4,3;CIPOS95=0,0;CIEND95=0,0;MATEID=291845_2;EVENT=291845;SU=16;PE=8;SR=8;ALG=PROD;AF=5.94e-05;NSAMP=1;MSQ=287.68;AN=16834;AC=1;NS=8438;AC_Hom=0;AC_Het=1;AC_Hemi=0;MAF=5.92557e-05;HWE=1;NFAM=1
1	23981128	291846_1	N	[1:60870758[N	3494.81	LOW	SVTYPE=BND;POS=23981128;STRANDS=--:13;IMPRECISE;CIPOS=-420,28;CIEND=-449,28;CIPOS95=-108,28;CIEND95=-125,28;MATEID=291846_2;EVENT=291846;SU=13;PE=13;SR=0;ALG=PROD;AF=0.008851;NSAMP=149;MSQ=22.52;AN=16834;AC=149;NS=8438;AC_Hom=0;AC_Het=149;AC_Hemi=0;MAF=0.00882911;HWE=1;NFAM=146
1	23981141	291847_1	N	N]1:60870948]	26901.4	LOW	SVTYPE=BND;POS=23981141;STRANDS=++:8;IMPRECISE;CIPOS=-30,361;CIEND=-30,426;CIPOS95=-30,76;CIEND95=-30,107;MATEID=291847_2;EVENT=291847;SU=8;PE=8;SR=0;ALG=PROD;AF=0.03006;NSAMP=506;MSQ=52.53;AN=16834;AC=506;NS=8438;AC_Hom=0;AC_Het=507;AC_Hemi=0;MAF=0.0300427;HWE=0.000989148;NFAM=470
1	23985892	78941	N	<DEL>	377.6	PASS	SVTYPE=DEL;POS=23985892;SVLEN=-4943;END=23990835;STRANDS=+-:15;IMPRECISE;CIPOS=-10,360;CIEND=-250,2;CIPOS95=0,70;CIEND95=-65,0;SU=15;PE=15;SR=0;ALG=PROD;AF=5.94e-05;NSAMP=1;MSQ=377.6;AN=16834;AC=1;NS=8438;AC_Hom=0;AC_Het=1;AC_Hemi=0;MAF=5.92557e-05;HWE=1;NFAM=1
1	23986868	291848_1	N	[1:24063682[N	122.86	LOW	SVTYPE=BND;POS=23986868;STRANDS=--:7;IMPRECISE;CIPOS=-221,10;CIEND=-125,10;CIPOS95=-73,1;CIEND95=-53,2;MATEID=291848_2;EVENT=291848;SU=7;PE=7;SR=0;ALG=PROD;AF=5.94e-05;NSAMP=1;MSQ=122.86;AN=16834;AC=1;NS=8438;AC_Hom=0;AC_Het=1;AC_Hemi=0;MAF=5.92557e-05;HWE=1;NFAM=1
1	23986994	291849_1	N	N]1:38861132]	14.92	LOW	SVTYPE=BND;POS=23986994;STRANDS=++:5;CIPOS=-10,10;CIEND=-10,10;CIPOS95=0,0;CIEND95=0,0;MATEID=291849_2;EVENT=291849;SU=5;PE=0;SR=5;ALG=PROD;AF=5.94e-05;NSAMP=1;MSQ=14.92;AN=16834;AC=1;NS=8438;AC_Hom=0;AC_Het=1;AC_Hemi=0;MAF=5.92557e-05;HWE=1;NFAM=1
1	23990628	3682_1	N	]18:38452906]N	136.8	LOW	SVTYPE=BND;POS=23990628;STRANDS=-+:4;CIPOS=-9,8;CIEND=-9,8;CIPOS95=0,0;CIEND95=0,0;MATEID=3682_2;EVENT=3682;SU=4;PE=0;SR=4;ALG=PROD;AF=0.0005346;NSAMP=9;MSQ=11.89;AN=16834;AC=9;NS=8438;AC_Hom=0;AC_Het=9;AC_Hemi=0;MAF=0.000533302;HWE=1;NFAM=9
1	23990645	6738_1	N	N]4:32169221]	5552.64	LOW	SVTYPE=BND;POS=23990645;STRANDS=++:15;IMPRECISE;CIPOS=-30,26;CIEND=-30,30;CIPOS95=-2,2;CIEND95=0,0;MATEID=6738_2;EVENT=6738;SU=15;PE=0;SR=15;ALG=PROD;AF=0.01479;NSAMP=249;MSQ=20.96;AN=16832;AC=249;NS=8437;AC_Hom=0;AC_Het=250;AC_Hemi=0;MAF=0.0148157;HWE=0.266883;NFAM=235
1	23990836	291850_1	N	[1:23994819[N	23.75	LOW	SVTYPE=BND;POS=23990836;STRANDS=--:5;IMPRECISE;CIPOS=-7,7;CIEND=-3,10;CIPOS95=0,1;CIEND95=0,1;MATEID=291850_2;EVENT=291850;SU=5;PE=0;SR=5;ALG=PROD;AF=5.94e-05;NSAMP=1;MSQ=23.75;AN=16834;AC=1;NS=8438;AC_Hom=0;AC_Het=1;AC_Hemi=0;MAF=5.92557e-05;HWE=1;NFAM=1
1	23994606	1989_1	N	N]13:96227856]	1162.29	LOW	SVTYPE=BND;POS=23994606;STRANDS=++:9;CIPOS=-29,28;CIEND=-29,28;CIPOS95=0,0;CIEND95=0,0;MATEID=1989_2;EVENT=1989;SU=9;PE=0;SR=9;ALG=PROD;AF=0.002139;NSAMP=36;MSQ=30.67;AN=16834;AC=36;NS=8438;AC_Hom=0;AC_Het=36;AC_Hemi=0;MAF=0.00213321;HWE=1;NFAM=36
1	23994650	78942	N	<DEL>	77.98	PASS	SVTYPE=DEL;POS=23994650;SVLEN=-63;END=23994713;STRANDS=+-:4;CIPOS=-9,8;CIEND=-9,8;CIPOS95=0,0;CIEND95=0,0;SU=4;PE=0;SR=4;ALG=PROD;AF=5.94e-05;NSAMP=1;MSQ=77.9;AN=16834;AC=1;NS=8438;AC_Hom=0;AC_Het=1;AC_Hemi=0;MAF=5.92557e-05;HWE=1;NFAM=1
1	23994819	291850_2	N	[1:23990836[N	23.75	LOW	SVTYPE=BND;POS=23994819;STRANDS=--:5;IMPRECISE;CIPOS=-3,10;CIEND=-7,7;CIPOS95=0,1;CIEND95=0,1;MATEID=291850_1;EVENT=291850;SECONDARY;SU=5;PE=0;SR=5;ALG=PROD;AF=5.94e-05;NSAMP=1;MSQ=23.75;AN=16834;AC=1;NS=8438;AC_Hom=0;AC_Het=1;AC_Hemi=0;MAF=5.92557e-05;HWE=1;NFAM=1
1	24006117	78943	N	<DEL>	2661.56	PASS	SVTYPE=DEL;POS=24006117;SVLEN=-3697;END=24009814;STRANDS=+-:110;CIPOS=-7,10;CIEND=-8,3;CIPOS95=0,0;CIEND95=0,0;SU=110;PE=61;SR=49;ALG=PROD;AF=0.000297;NSAMP=5;MSQ=532.31;AN=16834;AC=5;NS=8438;AC_Hom=0;AC_Het=5;AC_Hemi=0;MAF=0.000296279;HWE=1;NFAM=4
1	24014030	78944_1	N	N[1:24014412[	22.08	LOW	SVTYPE=BND;POS=24014030;STRANDS=+-:4;CIPOS=-9,8;CIEND=-9,8;CIPOS95=0,0;CIEND95=0,0;MATEID=78944_2;EVENT=78944;SU=4;PE=0;SR=4;ALG=PROD;AF=0.0001188;NSAMP=2;MSQ=9.44;AN=16834;AC=2;NS=8438;AC_Hom=0;AC_Het=2;AC_Hemi=0;MAF=0.000118511;HWE=1;NFAM=2
1	24014412	78944_2	N	]1:24014030]N	22.08	LOW	SVTYPE=BND;POS=24014030;STRANDS=+-:4;CIPOS=-9,8;CIEND=-9,8;CIPOS95=0,0;CIEND95=0,0;MATEID=78944_1;EVENT=78944;SECONDARY;SU=4;PE=0;SR=4;ALG=PROD;AF=0.0001188;NSAMP=2;MSQ=9.44;AN=16834;AC=2;NS=8438;AC_Hom=0;AC_Het=2;AC_Hemi=0;MAF=0.000118511;HWE=1;NFAM=2
1	24019098	8254_1	N	[6:21456156[N	218.69	LOW	SVTYPE=BND;POS=24019098;STRANDS=--:30;CIPOS=-50,46;CIEND=-47,46;CIPOS95=0,0;CIEND95=0,0;MATEID=8254_2;EVENT=8254;SU=30;PE=19;SR=11;ALG=PROD;AF=0.0001782;NSAMP=3;MSQ=72.82;AN=16834;AC=3;NS=8438;AC_Hom=0;AC_Het=3;AC_Hemi=0;MAF=0.000177767;HWE=1;NFAM=3
1	24019249	78945_1	N	N[1:24020294[	274.7	LOW	SVTYPE=BND;POS=24019249;STRANDS=+-:28;CIPOS=-30,30;CIEND=-30,30;CIPOS95=0,0;CIEND95=0,0;MATEID=78945_2;EVENT=78945;SU=28;PE=5;SR=23;ALG=PROD;AF=0.0001782;NSAMP=3;MSQ=91.56;AN=16834;AC=3;NS=8438;AC_Hom=0;AC_Het=3;AC_Hemi=0;MAF=0.000177767;HWE=1;NFAM=3
1	24020294	78945_2	N	]1:24019249]N	274.7	LOW	SVTYPE=BND;POS=24019249;STRANDS=+-:28;CIPOS=-30,30;CIEND=-30,30;CIPOS95=0,0;CIEND95=0,0;MATEID=78945_1;EVENT=78945;SECONDARY;SU=28;PE=5;SR=23;ALG=PROD;AF=0.0001782;NSAMP=3;MSQ=91.56;AN=16834;AC=3;NS=8438;AC_Hom=0;AC_Het=3;AC_Hemi=0;MAF=0.000177767;HWE=1;NFAM=3
1	24020295	8255_1	N	[6:21456156[N	274.56	LOW	SVTYPE=BND;POS=24020295;STRANDS=--:12;IMPRECISE;CIPOS=-522,50;CIEND=-466,45;CIPOS95=-134,50;CIEND95=-124,45;MATEID=8255_2;EVENT=8255;SU=12;PE=12;SR=0;ALG=PROD;AF=0.0002376;NSAMP=4;MSQ=68.64;AN=16834;AC=4;NS=8438;AC_Hom=0;AC_Het=4;AC_Hemi=0;MAF=0.000237023;HWE=1;NFAM=4
1	24020406	78946_1	N	N[1:24021147[	430.88	LOW	SVTYPE=BND;POS=24020406;STRANDS=+-:11;CIPOS=-28,30;CIEND=-24,27;CIPOS95=0,0;CIEND95=0,0;MATEID=78946_2;EVENT=78946;SU=11;PE=0;SR=11;ALG=PROD;AF=0.0002376;NSAMP=4;MSQ=107.72;AN=16834;AC=4;NS=8438;AC_Hom=0;AC_Het=4;AC_Hemi=0;MAF=0.000237023;HWE=1;NFAM=4
1	24021147	78946_2	N	]1:24020406]N	430.88	LOW	SVTYPE=BND;POS=24020406;STRANDS=+-:11;CIPOS=-24,27;CIEND=-28,30;CIPOS95=0,0;CIEND95=0,0;MATEID=78946_1;EVENT=78946;SECONDARY;SU=11;PE=0;SR=11;ALG=PROD;AF=0.0002376;NSAMP=4;MSQ=107.72;AN=16834;AC=4;NS=8438;AC_Hom=0;AC_Het=4;AC_Hemi=0;MAF=0.000237023;HWE=1;NFAM=4
1	24022908	8256_1	N	N]6:21456170]	59.67	LOW	SVTYPE=BND;POS=24022908;STRANDS=++:9;CIPOS=-50,50;CIEND=-45,46;CIPOS95=0,0;CIEND95=0,0;MATEID=8256_2;EVENT=8256;SU=9;PE=4;SR=5;ALG=PROD;AF=5.94e-05;NSAMP=1;MSQ=59.67;AN=16834;AC=1;NS=8438;AC_Hom=0;AC_Het=1;AC_Hemi=0;MAF=5.92557e-05;HWE=1;NFAM=1
1	24028412	78947	N	<DEL>	488.56	PASS	SVTYPE=DEL;POS=24028412;SVLEN=-5394;END=24033806;STRANDS=+-:19;IMPRECISE;CIPOS=-10,307;CIEND=-171,10;CIPOS95=-2,51;CIEND95=-51,2;SU=19;PE=19;SR=0;ALG=PROD;AF=5.94e-05;NSAMP=1;MSQ=488.56;AN=16834;AC=1;NS=8438;AC_Hom=0;AC_Het=1;AC_Hemi=0;MAF=5.92557e-05;HWE=1;NFAM=1
1	24032724	78948	N	<DEL>	380.1	PASS	SVTYPE=DEL;POS=24032724;SVLEN=-1062;END=24033786;STRANDS=+-:20;IMPRECISE;CIPOS=-30,301;CIEND=-172,30;CIPOS95=-30,51;CIEND95=-37,30;SU=20;PE=20;SR=0;ALG=PROD;AF=0.0001188;NSAMP=2;MSQ=190.04;AN=16834;AC=2;NS=8438;AC_Hom=0;AC_Het=2;AC_Hemi=0;MAF=0.000118511;HWE=1;NFAM=2
1	24037109	253672_1	N	]1:24037582]N	19548.7	LOW	SVTYPE=BND;POS=24037109;STRANDS=-+:50;IMPRECISE;CIPOS=-177,18;CIEND=-33,286;CIPOS95=-19,18;CIEND95=-24,24;MATEID=253672_2;EVENT=253672;SU=50;PE=50;SR=0;ALG=PROD;AF=0.06303;NSAMP=1046;MSQ=17.41;AN=16834;AC=1061;NS=8438;AC_Hom=30;AC_Het=1036;AC_Hemi=0;MAF=0.0631666;HWE=0.000216006;NFAM=981
1	24037582	253672_2	N	N[1:24037109[	19548.7	LOW	SVTYPE=BND;POS=24037109;STRANDS=-+:50;IMPRECISE;CIPOS=-33,286;CIEND=-177,18;CIPOS95=-24,24;CIEND95=-19,18;MATEID=253672_1;EVENT=253672;SECONDARY;SU=50;PE=50;SR=0;ALG=PROD;AF=0.06303;NSAMP=1046;MSQ=17.41;AN=16834;AC=1061;NS=8438;AC_Hom=30;AC_Het=1036;AC_Hemi=0;MAF=0.0631666;HWE=0.000216006;NFAM=981
1	24051410	78949_1	N	N[1:43470006[	59.95	LOW	SVTYPE=BND;POS=24051410;STRANDS=+-:4;CIPOS=-9,8;CIEND=-9,8;CIPOS95=0,0;CIEND95=0,0;MATEID=78949_2;EVENT=78949;SU=4;PE=0;SR=4;ALG=PROD;AF=0.0001782;NSAMP=3;MSQ=18.7;AN=16834;AC=3;NS=8438;AC_Hom=0;AC_Het=3;AC_Hemi=0;MAF=0.000177767;HWE=1;NFAM=3
1	24063682	291848_2	N	[1:23986868[N	122.86	LOW	SVTYPE=BND;POS=24063682;STRANDS=--:7;IMPRECISE;CIPOS=-125,10;CIEND=-221,10;CIPOS95=-53,2;CIEND95=-73,1;MATEID=291848_1;EVENT=291848;SECONDARY;SU=7;PE=7;SR=0;ALG=PROD;AF=5.94e-05;NSAMP=1;MSQ=122.86;AN=16834;AC=1;NS=8438;AC_Hom=0;AC_Het=1;AC_Hemi=0;MAF=5.92557e-05;HWE=1;NFAM=1
1	24063975	291845_2	N	N]1:23980935]	287.68	PASS	SVTYPE=BND;POS=24063975;STRANDS=++:16;CIPOS=-4,3;CIEND=-7,10;CIPOS95=0,0;CIEND95=0,0;MATEID=291845_1;EVENT=291845;SECONDARY;SU=16;PE=8;SR=8;ALG=PROD;AF=5.94e-05;NSAMP=1;MSQ=287.68;AN=16834;AC=1;NS=8438;AC_Hom=0;AC_Het=1;AC_Hemi=0;MAF=5.92557e-05;HWE=1;NFAM=1
1	24072776	78950_1	N	N[1:24073067[	1116.78	LOW	SVTYPE=BND;POS=24072776;STRANDS=+-:7;IMPRECISE;CIPOS=-10,151;CIEND=-131,10;CIPOS95=-3,38;CIEND95=-58,2;MATEID=78950_2;EVENT=78950;SU=7;PE=7;SR=0;ALG=PROD;AF=0.0008317;NSAMP=14;MSQ=78.92;AN=16834;AC=14;NS=8438;AC_Hom=0;AC_Het=14;AC_Hemi=0;MAF=0.00082958;HWE=1;NFAM=14
1	24073067	78950_2	N	]1:24072776]N	1116.78	LOW	SVTYPE=BND;POS=24072776;STRANDS=+-:7;IMPRECISE;CIPOS=-131,10;CIEND=-10,151;CIPOS95=-58,2;CIEND95=-3,38;MATEID=78950_1;EVENT=78950;SECONDARY;SU=7;PE=7;SR=0;ALG=PROD;AF=0.0008317;NSAMP=14;MSQ=78.92;AN=16834;AC=14;NS=8438;AC_Hom=0;AC_Het=14;AC_Hemi=0;MAF=0.00082958;HWE=1;NFAM=14
1	24091457	78951	N	<DEL>	43107	PASS	SVTYPE=DEL;POS=24091457;SVLEN=-8479;END=24099936;STRANDS=+-:1933;CIPOS=0,0;CIEND=0,0;CIPOS95=0,0;CIEND95=0,0;SU=1933;PE=1057;SR=876;ALG=PROD;AF=0.006534;NSAMP=109;MSQ=395.48;AN=16834;AC=110;NS=8438;AC_Hom=2;AC_Het=108;AC_Hemi=0;MAF=0.00651813;HWE=0.30062;NFAM=108
1	24091601	78952_1	N	N[1:24091800[	4096.52	PASS	SVTYPE=BND;POS=24091601;STRANDS=+-:68;CIPOS=-24,23;CIEND=-25,24;CIPOS95=0,0;CIEND95=0,0;MATEID=78952_2;EVENT=78952;SU=68;PE=4;SR=64;ALG=PROD;AF=0.0007129;NSAMP=12;MSQ=340.08;AN=16832;AC=12;NS=8437;AC_Hom=0;AC_Het=12;AC_Hemi=0;MAF=0.000711153;HWE=1;NFAM=11
1	24091800	78952_2	N	]1:24091601]N	4096.52	PASS	SVTYPE=BND;POS=24091601;STRANDS=+-:68;CIPOS=-25,24;CIEND=-24,23;CIPOS95=0,0;CIEND95=0,0;MATEID=78952_1;EVENT=78952;SECONDARY;SU=68;PE=4;SR=64;ALG=PROD;AF=0.0007129;NSAMP=12;MSQ=340.08;AN=16832;AC=12;NS=8437;AC_Hom=0;AC_Het=12;AC_Hemi=0;MAF=0.000711153;HWE=1;NFAM=11
1	24096076	253673_1	N	]1:24096550]N	1848.09	LOW	SVTYPE=BND;POS=24096076;STRANDS=-+:11;IMPRECISE;CIPOS=-231,30;CIEND=-30,335;CIPOS95=-71,30;CIEND95=-30,67;MATEID=253673_2;EVENT=253673;SU=11;PE=11;SR=0;ALG=PROD;AF=0.00808;NSAMP=136;MSQ=10.46;AN=16832;AC=136;NS=8437;AC_Hom=0;AC_Het=137;AC_Hemi=0;MAF=0.008119;HWE=1;NFAM=136
1	24096550	253673_2	N	N[1:24096076[	1848.09	LOW	SVTYPE=BND;POS=24096076;STRANDS=-+:11;IMPRECISE;CIPOS=-30,335;CIEND=-231,30;CIPOS95=-30,67;CIEND95=-71,30;MATEID=253673_1;EVENT=253673;SECONDARY;SU=11;PE=11;SR=0;ALG=PROD;AF=0.00808;NSAMP=136;MSQ=10.46;AN=16832;AC=136;NS=8437;AC_Hom=0;AC_Het=137;AC_Hemi=0;MAF=0.008119;HWE=1;NFAM=136
1	24106738	78953_1	N	N[1:24108455[	6372.45	PASS	SVTYPE=BND;POS=24106738;STRANDS=+-:241;CIPOS=-3,2;CIEND=-5,2;CIPOS95=0,0;CIEND95=0,0;MATEID=78953_2;EVENT=78953;SU=241;PE=163;SR=78;ALG=PROD;AF=0.0007128;NSAMP=12;MSQ=531.04;AN=16834;AC=12;NS=8438;AC_Hom=0;AC_Het=12;AC_Hemi=0;MAF=0.000711069;HWE=1;NFAM=11
1	24108455	78953_2	N	]1:24106738]N	6372.45	PASS	SVTYPE=BND;POS=24106738;STRANDS=+-:241;CIPOS=-5,2;CIEND=-3,2;CIPOS95=0,0;CIEND95=0,0;MATEID=78953_1;EVENT=78953;SECONDARY;SU=241;PE=163;SR=78;ALG=PROD;AF=0.0007128;NSAMP=12;MSQ=531.04;AN=16834;AC=12;NS=8438;AC_Hom=0;AC_Het=12;AC_Hemi=0;MAF=0.000711069;HWE=1;NFAM=11
1	24110949	253674_1	N	]1:24111524]N	1399.81	LOW	SVTYPE=BND;POS=24110949;STRANDS=-+:134;CIPOS=-30,25;CIEND=-26,29;CIPOS95=0,0;CIEND95=0,0;MATEID=253674_2;EVENT=253674;SU=134;PE=105;SR=29;ALG=PROD;AF=0.0008911;NSAMP=15;MSQ=92.62;AN=16834;AC=15;NS=8438;AC_Hom=0;AC_Het=15;AC_Hemi=0;MAF=0.000888836;HWE=1;NFAM=15
1	24111524	253674_2	N	N[1:24110949[	1399.81	LOW	SVTYPE=BND;POS=24110949;STRANDS=-+:134;CIPOS=-26,29;CIEND=-30,25;CIPOS95=0,0;CIEND95=0,0;MATEID=253674_1;EVENT=253674;SECONDARY;SU=134;PE=105;SR=29;ALG=PROD;AF=0.0008911;NSAMP=15;MSQ=92.62;AN=16834;AC=15;NS=8438;AC_Hom=0;AC_Het=15;AC_Hemi=0;MAF=0.000888836;HWE=1;NFAM=15
1	24132098	291807_2	N	N]1:20613695]	92.55	LOW	SVTYPE=BND;POS=24132098;STRANDS=++:12;CIPOS=-5,5;CIEND=-8,10;CIPOS95=0,0;CIEND95=0,0;MATEID=291807_1;EVENT=291807;SECONDARY;SU=12;PE=7;SR=5;ALG=PROD;AF=5.94e-05;NSAMP=1;MSQ=92.55;AN=16834;AC=1;NS=8438;AC_Hom=0;AC_Het=1;AC_Hemi=0;MAF=5.92557e-05;HWE=1;NFAM=1
1	24141035	7892_1	N	N[5:118459444[	199.86	LOW	SVTYPE=BND;POS=24141035;STRANDS=+-:4;IMPRECISE;CIPOS=-10,516;CIEND=-283,10;CIPOS95=-1,177;CIEND95=-138,2;MATEID=7892_2;EVENT=7892;SU=4;PE=4;SR=0;ALG=PROD;AF=0.000594;NSAMP=10;MSQ=19.1;AN=16834;AC=10;NS=8438;AC_Hom=0;AC_Het=10;AC_Hemi=0;MAF=0.000592557;HWE=1;NFAM=10
1	24152118	4175_1	N	]19:53655997]N	14.98	LOW	SVTYPE=BND;POS=24152118;STRANDS=-+:4;IMPRECISE;CIPOS=-459,10;CIEND=-8,542;CIPOS95=-187,0;CIEND95=0,194;MATEID=4175_2;EVENT=4175;SU=4;PE=4;SR=0;ALG=PROD;AF=5.94e-05;NSAMP=1;MSQ=14.98;AN=16834;AC=1;NS=8438;AC_Hom=0;AC_Het=1;AC_Hemi=0;MAF=5.92557e-05;HWE=1;NFAM=1
1	24156606	3998_1	N	]19:24268228]N	169885	LOW	SVTYPE=BND;POS=24156606;STRANDS=-+:16;CIPOS=-12,28;CIEND=-9,8;CIPOS95=0,0;CIEND95=0,0;MATEID=3998_2;EVENT=3998;SU=16;PE=0;SR=16;ALG=PROD;AF=0.2755;NSAMP=4376;MSQ=38.4;AN=16834;AC=4638;NS=8438;AC_Hom=526;AC_Het=4123;AC_Hemi=0;MAF=0.27548;HWE=0;NFAM=3848
1	24156627	253675_1	N	]1:119835751]N	87951.7	LOW	SVTYPE=BND;POS=24156627;STRANDS=-+:512;CIPOS=-1,1;CIEND=-1,1;CIPOS95=0,0;CIEND95=0,0;MATEID=253675_2;EVENT=253675;SU=512;PE=0;SR=512;ALG=PROD;AF=0.3156;NSAMP=2832;MSQ=30.93;AN=16834;AC=5313;NS=8438;AC_Hom=4978;AC_Het=352;AC_Hemi=0;MAF=0.315833;HWE=0;NFAM=2431
1	24163348	78954_1	N	N[1:24164081[	4518.57	LOW	SVTYPE=BND;POS=24163348;STRANDS=+-:272;IMPRECISE;CIPOS=-34,254;CIEND=-130,36;CIPOS95=-5,5;CIEND95=-6,6;MATEID=78954_2;EVENT=78954;SU=272;PE=272;SR=0;ALG=PROD;AF=0.00499;NSAMP=84;MSQ=53.53;AN=16834;AC=84;NS=8438;AC_Hom=0;AC_Het=84;AC_Hemi=0;MAF=0.00497748;HWE=1;NFAM=82
1	24164081	78954_2	N	]1:24163348]N	4518.57	LOW	SVTYPE=BND;POS=24163348;STRANDS=+-:272;IMPRECISE;CIPOS=-130,36;CIEND=-34,254;CIPOS95=-6,6;CIEND95=-5,5;MATEID=78954_1;EVENT=78954;SECONDARY;SU=272;PE=272;SR=0;ALG=PROD;AF=0.00499;NSAMP=84;MSQ=53.53;AN=16834;AC=84;NS=8438;AC_Hom=0;AC_Het=84;AC_Hemi=0;MAF=0.00497748;HWE=1;NFAM=82
1	24181854	78955	N	<DEL>	263.5	PASS	SVTYPE=DEL;POS=24181854;SVLEN=-5865;END=24187719;STRANDS=+-:7;IMPRECISE;CIPOS=-10,452;CIEND=-449,10;CIPOS95=-1,137;CIEND95=-107,2;SU=7;PE=7;SR=0;ALG=PROD;AF=0.0001188;NSAMP=2;MSQ=131.75;AN=16834;AC=2;NS=8438;AC_Hom=0;AC_Het=2;AC_Hemi=0;MAF=0.000118511;HWE=1;NFAM=2
1	24184148	78956	N	<DEL:ME:SINE|Alu|AluY>	45.94	PASS	SVTYPE=MEI;POS=24184148;SVLEN=-294;END=24184442;STRANDS=+-:4;IMPRECISE;CIPOS=-10,8;CIEND=-9,8;CIPOS95=-1,0;CIEND95=0,0;SU=4;PE=0;SR=4;ALG=PROD;AF=0.0001188;NSAMP=2;MSQ=12.77;AN=16834;AC=2;NS=8438;AC_Hom=0;AC_Het=3;AC_Hemi=0;MAF=0.000177767;HWE=1;NFAM=2
1	24187067	78957	N	<DEL>	557.45	PASS	SVTYPE=DEL;POS=24187067;SVLEN=-689;END=24187756;STRANDS=+-:28;IMPRECISE;CIPOS=-30,267;CIEND=-253,30;CIPOS95=-23,23;CIEND95=-40,30;SU=28;PE=28;SR=0;ALG=PROD;AF=0.0002376;NSAMP=4;MSQ=139.36;AN=16834;AC=4;NS=8438;AC_Hom=0;AC_Het=4;AC_Hemi=0;MAF=0.000237023;HWE=1;NFAM=4
1	24196572	6592_1	N	]3:194498421]N	279.22	LOW	SVTYPE=BND;POS=24196572;STRANDS=-+:21;CIPOS=-10,10;CIEND=-10,10;CIPOS95=0,0;CIEND95=0,0;MATEID=6592_2;EVENT=6592;SU=21;PE=0;SR=21;ALG=PROD;AF=0.0008911;NSAMP=15;MSQ=17.66;AN=16834;AC=15;NS=8438;AC_Hom=0;AC_Het=15;AC_Hemi=0;MAF=0.000888836;HWE=1;NFAM=15
1	24205650	78958_1	N	N[1:24205953[	103.01	LOW	SVTYPE=BND;POS=24205650;STRANDS=+-:4;IMPRECISE;CIPOS=-9,8;CIEND=-9,8;CIPOS95=0,1;CIEND95=0,0;MATEID=78958_2;EVENT=78958;SU=4;PE=0;SR=4;ALG=PROD;AF=0.0004158;NSAMP=7;MSQ=13.29;AN=16834;AC=7;NS=8438;AC_Hom=0;AC_Het=7;AC_Hemi=0;MAF=0.00041479;HWE=1;NFAM=7
1	24205953	78958_2	N	]1:24205650]N	103.01	LOW	SVTYPE=BND;POS=24205650;STRANDS=+-:4;IMPRECISE;CIPOS=-9,8;CIEND=-9,8;CIPOS95=0,0;CIEND95=0,1;MATEID=78958_1;EVENT=78958;SECONDARY;SU=4;PE=0;SR=4;ALG=PROD;AF=0.0004158;NSAMP=7;MSQ=13.29;AN=16834;AC=7;NS=8438;AC_Hom=0;AC_Het=7;AC_Hemi=0;MAF=0.00041479;HWE=1;NFAM=7
1	24207277	78959	N	<DEL>	242.65	PASS	SVTYPE=DEL;POS=24207277;SVLEN=-4048;END=24211325;STRANDS=+-:10;IMPRECISE;CIPOS=-5,10;CIEND=-10,9;CIPOS95=-1,3;CIEND95=-3,1;SU=10;PE=9;SR=1;ALG=PROD;AF=5.94e-05;NSAMP=1;MSQ=242.65;AN=16834;AC=1;NS=8438;AC_Hom=0;AC_Het=1;AC_Hemi=0;MAF=5.92557e-05;HWE=1;NFAM=1
1	24208055	78960_1	N	N[1:24208344[	169.75	LOW	SVTYPE=BND;POS=24208055;STRANDS=+-:12;CIPOS=-29,28;CIEND=-29,28;CIPOS95=0,0;CIEND95=0,0;MATEID=78960_2;EVENT=78960;SU=12;PE=0;SR=12;ALG=PROD;AF=0.0004158;NSAMP=7;MSQ=20.69;AN=16834;AC=7;NS=8438;AC_Hom=0;AC_Het=7;AC_Hemi=0;MAF=0.00041479;HWE=1;NFAM=7
1	24208344	78960_2	N	]1:24208055]N	169.75	LOW	SVTYPE=BND;POS=24208055;STRANDS=+-:12;CIPOS=-29,28;CIEND=-29,28;CIPOS95=0,0;CIEND95=0,0;MATEID=78960_1;EVENT=78960;SECONDARY;SU=12;PE=0;SR=12;ALG=PROD;AF=0.0004158;NSAMP=7;MSQ=20.69;AN=16834;AC=7;NS=8438;AC_Hom=0;AC_Het=7;AC_Hemi=0;MAF=0.00041479;HWE=1;NFAM=7
1	24210835	421_1	N	N[10:94245421[	36.06	LOW	SVTYPE=BND;POS=24210835;STRANDS=+-:4;IMPRECISE;CIPOS=-10,477;CIEND=-518,6;CIPOS95=-1,156;CIEND95=-175,0;MATEID=421_2;EVENT=421;SU=4;PE=4;SR=0;ALG=PROD;AF=0.0001782;NSAMP=3;MSQ=7.91;AN=16834;AC=3;NS=8438;AC_Hom=0;AC_Het=3;AC_Hemi=0;MAF=0.000177767;HWE=1;NFAM=3
1	24210836	2292_1	N	]14:68982225]N	342773	LOW	SVTYPE=BND;POS=24210836;STRANDS=-+:4;CIPOS=-9,8;CIEND=-9,8;CIPOS95=0,0;CIEND95=0,0;MATEID=2292_2;EVENT=2292;SU=4;PE=0;SR=4;ALG=PROD;AF=0.282;NSAMP=4747;MSQ=71.82;AN=16834;AC=4747;NS=8438;AC_Hom=0;AC_Het=4761;AC_Hemi=0;MAF=0.282117;HWE=0;NFAM=4196
1	24210836	2406_1	N	]14:91410258]N	293807	LOW	SVTYPE=BND;POS=24210836;STRANDS=-+:21;CIPOS=-9,8;CIEND=-9,8;CIPOS95=0,0;CIEND95=0,0;MATEID=2406_2;EVENT=2406;SU=21;PE=0;SR=21;ALG=PROD;AF=0.2619;NSAMP=4408;MSQ=66.25;AN=16834;AC=4408;NS=8438;AC_Hom=0;AC_Het=4420;AC_Hemi=0;MAF=0.26191;HWE=0;NFAM=3902
1	24210836	6512_1	N	[3:175296159[N	566615	LOW	SVTYPE=BND;POS=24210836;STRANDS=--:18537;CIPOS=0,0;CIEND=0,0;CIPOS95=0,0;CIEND95=0,0;MATEID=6512_2;EVENT=6512;SU=18537;PE=35;SR=18502;ALG=PROD;AF=0.3235;NSAMP=5446;MSQ=103.6;AN=16834;AC=5446;NS=8438;AC_Hom=0;AC_Het=5460;AC_Hemi=0;MAF=0.323536;HWE=0;NFAM=4801
1	24216260	78961	N	<DEL>	683.38	PASS	SVTYPE=DEL;POS=24216260;SVLEN=-939;END=24217199;STRANDS=+-:27;CIPOS=-3,2;CIEND=-10,9;CIPOS95=0,0;CIEND95=0,0;SU=27;PE=18;SR=9;ALG=PROD;AF=5.94e-05;NSAMP=1;MSQ=683.38;AN=16834;AC=1;NS=8438;AC_Hom=0;AC_Het=1;AC_Hemi=0;MAF=5.92557e-05;HWE=1;NFAM=1
1	24216429	78962	N	<DEL>	1051.58	PASS	SVTYPE=DEL;POS=24216429;SVLEN=-126;END=24216555;STRANDS=+-:29;CIPOS=-23,21;CIEND=-25,24;CIPOS95=0,0;CIEND95=0,0;SU=29;PE=1;SR=28;ALG=PROD;AF=0.0003564;NSAMP=6;MSQ=175.26;AN=16834;AC=6;NS=8438;AC_Hom=0;AC_Het=6;AC_Hemi=0;MAF=0.000355534;HWE=1;NFAM=6
1	24223653	78963_1	N	N[1:24224135[	6120.02	LOW	SVTYPE=BND;POS=24223653;STRANDS=+-:290;IMPRECISE;CIPOS=-21,138;CIEND=-98,30;CIPOS95=-5,5;CIEND95=-4,4;MATEID=78963_2;EVENT=78963;SU=290;PE=290;SR=0;ALG=PROD;AF=0.001604;NSAMP=27;MSQ=226.67;AN=16834;AC=27;NS=8438;AC_Hom=0;AC_Het=27;AC_Hemi=0;MAF=0.00159991;HWE=1;NFAM=26
1	24224135	78963_2	N	]1:24223653]N	6120.02	LOW	SVTYPE=BND;POS=24223653;STRANDS=+-:290;IMPRECISE;CIPOS=-98,30;CIEND=-21,138;CIPOS95=-4,4;CIEND95=-5,5;MATEID=78963_1;EVENT=78963;SECONDARY;SU=290;PE=290;SR=0;ALG=PROD;AF=0.001604;NSAMP=27;MSQ=226.67;AN=16834;AC=27;NS=8438;AC_Hom=0;AC_Het=27;AC_Hemi=0;MAF=0.00159991;HWE=1;NFAM=26
1	24226301	2129_1	N	]14:37233384]N	202593	LOW	SVTYPE=BND;POS=24226301;STRANDS=-+:2270;CIPOS=0,0;CIEND=0,2;CIPOS95=0,0;CIEND95=0,0;MATEID=2129_2;EVENT=2129;SU=2270;PE=1224;SR=1046;ALG=PROD;AF=0.2636;NSAMP=4266;MSQ=47.07;AN=16834;AC=4437;NS=8438;AC_Hom=342;AC_Het=4102;AC_Hemi=0;MAF=0.263333;HWE=0;NFAM=3754
1	24226301	3584_1	N	]18:2614626]N	219289	LOW	SVTYPE=BND;POS=24226301;STRANDS=-+:65;IMPRECISE;CIPOS=-112,50;CIEND=-22,328;CIPOS95=-6,6;CIEND95=-22,48;MATEID=3584_2;EVENT=3584;SU=65;PE=65;SR=0;ALG=PROD;AF=0.43;NSAMP=5099;MSQ=42.74;AN=16834;AC=7238;NS=8438;AC_Hom=4280;AC_Het=2970;AC_Hemi=0;MAF=0.429604;HWE=0;NFAM=4459
1	24226301	5289_1	N	[20:23541561[N	60252.4	LOW	SVTYPE=BND;POS=24226301;STRANDS=--:32;CIPOS=-10,9;CIEND=-10,8;CIPOS95=0,0;CIEND95=0,0;MATEID=5289_2;EVENT=5289;SU=32;PE=17;SR=15;ALG=PROD;AF=0.1372;NSAMP=2309;MSQ=25.27;AN=16834;AC=2310;NS=8437;AC_Hom=2;AC_Het=2312;AC_Hemi=0;MAF=0.137134;HWE=0;NFAM=2084
1	24226301	5924_1	N	[3:27621046[N	137103	LOW	SVTYPE=BND;POS=24226301;STRANDS=--:4;IMPRECISE;CIPOS=-274,50;CIEND=-635,50;CIPOS95=-97,50;CIEND95=-208,50;MATEID=5924_2;EVENT=5924;SU=4;PE=4;SR=0;ALG=PROD;AF=0.2652;NSAMP=3982;MSQ=34.05;AN=16834;AC=4465;NS=8438;AC_Hom=968;AC_Het=3505;AC_Hemi=0;MAF=0.265051;HWE=8.92253e-10;NFAM=3532
1	24226301	7170_1	N	[4:136592818[N	80363.7	LOW	SVTYPE=BND;POS=24226301;STRANDS=--:63;IMPRECISE;CIPOS=-97,50;CIEND=-306,39;CIPOS95=-8,8;CIEND95=-71,39;MATEID=7170_2;EVENT=7170;SU=63;PE=63;SR=0;ALG=PROD;AF=0.1521;NSAMP=2518;MSQ=31.32;AN=16834;AC=2561;NS=8438;AC_Hom=86;AC_Het=2478;AC_Hemi=0;MAF=0.151932;HWE=0;NFAM=2234
1	24226301	8246_1	N	]6:19637271]N	94729.7	LOW	SVTYPE=BND;POS=24226301;STRANDS=-+:158;IMPRECISE;CIPOS=-169,10;CIEND=-11,379;CIPOS95=-4,4;CIEND95=-11,46;MATEID=8246_2;EVENT=8246;SU=158;PE=158;SR=0;ALG=PROD;AF=0.1849;NSAMP=3101;MSQ=29.93;AN=16834;AC=3112;NS=8438;AC_Hom=22;AC_Het=3096;AC_Hemi=0;MAF=0.184759;HWE=0;NFAM=2782
1	24226301	8434_1	N	]6:50160457]N	54875.7	LOW	SVTYPE=BND;POS=24226301;STRANDS=-+:60;IMPRECISE;CIPOS=-50,50;CIEND=-17,27;CIPOS95=-3,3;CIEND95=-7,7;MATEID=8434_2;EVENT=8434;SU=60;PE=59;SR=1;ALG=PROD;AF=0.124;NSAMP=2069;MSQ=25.74;AN=16834;AC=2088;NS=8438;AC_Hom=38;AC_Het=2052;AC_Hemi=0;MAF=0.123845;HWE=1.88945e-39;NFAM=1859
1	24226301	8725_1	N	[6:129369578[N	47985	LOW	SVTYPE=BND;POS=24226301;STRANDS=--:4;IMPRECISE;CIPOS=-10,10;CIEND=-10,10;CIPOS95=-1,1;CIEND95=-1,0;MATEID=8725_2;EVENT=8725;SU=4;PE=2;SR=2;ALG=PROD;AF=0.1141;NSAMP=1921;MSQ=24.08;AN=16834;AC=1921;NS=8438;AC_Hom=0;AC_Het=1926;AC_Hemi=0;MAF=0.114127;HWE=0;NFAM=1748
1	24226301	9064_1	N	[7:45472120[N	41753.2	LOW	SVTYPE=BND;POS=24226301;STRANDS=--:8;IMPRECISE;CIPOS=-86,30;CIEND=-349,30;CIPOS95=-28,28;CIEND95=-138,30;MATEID=9064_2;EVENT=9064;SU=8;PE=8;SR=0;ALG=PROD;AF=0.101;NSAMP=1699;MSQ=23.66;AN=16834;AC=1700;NS=8438;AC_Hom=2;AC_Het=1701;AC_Hemi=0;MAF=0.100913;HWE=4.53666e-40;NFAM=1555
1	24226306	8244_1	N	N[6:19637099[	5204.47	LOW	SVTYPE=BND;POS=24226306;STRANDS=+-:13;IMPRECISE;CIPOS=-39,351;CIEND=-356,30;CIPOS95=-39,43;CIEND95=-120,30;MATEID=8244_2;EVENT=8244;SU=13;PE=13;SR=0;ALG=PROD;AF=0.01539;NSAMP=259;MSQ=18.6;AN=16834;AC=259;NS=8438;AC_Hom=0;AC_Het=260;AC_Hemi=0;MAF=0.0154065;HWE=0.270992;NFAM=248
1	24226311	3645_1	N	N[18:20991433[	1530.84	LOW	SVTYPE=BND;POS=24226311;STRANDS=+-:181;CIPOS=-7,5;CIEND=-6,3;CIPOS95=0,0;CIEND95=0,0;MATEID=3645_2;EVENT=3645;SU=181;PE=96;SR=85;ALG=PROD;AF=0.003386;NSAMP=57;MSQ=25.58;AN=16834;AC=57;NS=8438;AC_Hom=0;AC_Het=57;AC_Hemi=0;MAF=0.00337758;HWE=1;NFAM=55
1	24226311	3684_1	N	N]18:39161923]	5136.95	LOW	SVTYPE=BND;POS=24226311;STRANDS=++:326;CIPOS=-3,3;CIEND=-2,3;CIPOS95=0,0;CIEND95=0,0;MATEID=3684_2;EVENT=3684;SU=326;PE=109;SR=217;ALG=PROD;AF=0.00992;NSAMP=167;MSQ=29.69;AN=16834;AC=167;NS=8438;AC_Hom=0;AC_Het=167;AC_Hemi=0;MAF=0.00989571;HWE=1;NFAM=163
1	24226345	2130_1	N	N[14:37233232[	11038.3	LOW	SVTYPE=BND;POS=24226345;STRANDS=+-:28;IMPRECISE;CIPOS=-45,351;CIEND=-310,50;CIPOS95=-35,35;CIEND95=-72,50;MATEID=2130_2;EVENT=2130;SU=28;PE=28;SR=0;ALG=PROD;AF=0.02798;NSAMP=471;MSQ=22.05;AN=16834;AC=471;NS=8438;AC_Hom=0;AC_Het=472;AC_Hemi=0;MAF=0.0279687;HWE=0.00204955;NFAM=443
1	24226369	253676_1	N	]1:149029049]N	56741.2	LOW	SVTYPE=BND;POS=24226369;STRANDS=-+:8;IMPRECISE;CIPOS=-29,28;CIEND=-26,27;CIPOS95=0,0;CIEND95=-3,3;MATEID=253676_2;EVENT=253676;SU=8;PE=0;SR=8;ALG=PROD;AF=0.1704;NSAMP=2860;MSQ=19.04;AN=16834;AC=2868;NS=8438;AC_Hom=16;AC_Het=2858;AC_Hemi=0;MAF=0.170301;HWE=0;NFAM=2569
1	24226453	10807_1	N	]X:12640193]N	287.33	LOW	SVTYPE=BND;POS=24226453;STRANDS=-+:4;IMPRECISE;CIPOS=-311,10;CIEND=-10,466;CIPOS95=-156,1;CIEND95=0,170;MATEID=10807_2;EVENT=10807;SU=4;PE=4;SR=0;ALG=PROD;AF=0.0006535;NSAMP=10;MSQ=21.21;AN=16832;AC=11;NS=8437;AC_Hom=2;AC_Het=9;AC_Hemi=0;MAF=0.00065189;HWE=0.00325617;NFAM=10
1	24226456	1490_1	N	]12:98344625]N	245.61	LOW	SVTYPE=BND;POS=24226456;STRANDS=-+:8;IMPRECISE;CIPOS=-353,50;CIEND=-50,504;CIPOS95=-104,50;CIEND95=-50,150;MATEID=1490_2;EVENT=1490;SU=8;PE=8;SR=0;ALG=PROD;AF=0.0008317;NSAMP=14;MSQ=16.05;AN=16834;AC=14;NS=8438;AC_Hom=0;AC_Het=14;AC_Hemi=0;MAF=0.00082958;HWE=1;NFAM=14
1	24229842	78964	N	<DEL>	257.78	PASS	SVTYPE=DEL;POS=24229842;SVLEN=-112;END=24229954;STRANDS=+-:10;CIPOS=-10,10;CIEND=-10,10;CIPOS95=0,0;CIEND95=0,0;SU=10;PE=0;SR=10;ALG=PROD;AF=5.94e-05;NSAMP=1;MSQ=257.75;AN=16834;AC=1;NS=8438;AC_Hom=0;AC_Het=1;AC_Hemi=0;MAF=5.92557e-05;HWE=1;NFAM=1
1	24240527	78965	N	<DEL>	512.55	PASS	SVTYPE=DEL;POS=24240527;SVLEN=-1737;END=24242264;STRANDS=+-:23;CIPOS=-7,10;CIEND=-4,2;CIPOS95=0,0;CIEND95=0,0;SU=23;PE=14;SR=9;ALG=PROD;AF=5.94e-05;NSAMP=1;MSQ=512.55;AN=16834;AC=1;NS=8438;AC_Hom=0;AC_Het=1;AC_Hemi=0;MAF=5.92557e-05;HWE=1;NFAM=1
1	24240640	78966_1	N	N[1:24240941[	114	LOW	SVTYPE=BND;POS=24240640;STRANDS=+-:17;CIPOS=-10,29;CIEND=-9,8;CIPOS95=0,0;CIEND95=0,0;MATEID=78966_2;EVENT=78966;SU=17;PE=0;SR=17;ALG=PROD;AF=0.000594;NSAMP=10;MSQ=10.41;AN=16834;AC=10;NS=8438;AC_Hom=0;AC_Het=10;AC_Hemi=0;MAF=0.000592557;HWE=1;NFAM=10
1	24240941	78966_2	N	]1:24240640]N	114	LOW	SVTYPE=BND;POS=24240640;STRANDS=+-:17;CIPOS=-9,8;CIEND=-10,29;CIPOS95=0,0;CIEND95=0,0;MATEID=78966_1;EVENT=78966;SECONDARY;SU=17;PE=0;SR=17;ALG=PROD;AF=0.000594;NSAMP=10;MSQ=10.41;AN=16834;AC=10;NS=8438;AC_Hom=0;AC_Het=10;AC_Hemi=0;MAF=0.000592557;HWE=1;NFAM=10
1	24246028	5237_1	N	]20:9538693]N	20.2	LOW	SVTYPE=BND;POS=24246028;STRANDS=-+:4;CIPOS=-9,8;CIEND=-9,8;CIPOS95=0,0;CIEND95=0,0;MATEID=5237_2;EVENT=5237;SU=4;PE=0;SR=4;ALG=PROD;AF=0.0001188;NSAMP=2;MSQ=9.44;AN=16834;AC=2;NS=8438;AC_Hom=0;AC_Het=2;AC_Hemi=0;MAF=0.000118511;HWE=1;NFAM=2
1	24247777	78967	N	<DEL>	407.66	PASS	SVTYPE=DEL;POS=24247777;SVLEN=-972;END=24248749;STRANDS=+-:14;IMPRECISE;CIPOS=-4,10;CIEND=-10,6;CIPOS95=-1,1;CIEND95=-1,0;SU=14;PE=12;SR=2;ALG=PROD;AF=5.94e-05;NSAMP=1;MSQ=407.66;AN=16834;AC=1;NS=8438;AC_Hom=0;AC_Het=1;AC_Hemi=0;MAF=5.92557e-05;HWE=1;NFAM=1
1	24252205	6369_1	N	[3:137844771[N	254.23	PASS	SVTYPE=BND;POS=24252205;STRANDS=--:26;CIPOS=-10,10;CIEND=-10,10;CIPOS95=0,0;CIEND95=0,0;MATEID=6369_2;EVENT=6369;SU=26;PE=19;SR=7;ALG=PROD;AF=5.94e-05;NSAMP=1;MSQ=254.23;AN=16834;AC=1;NS=8438;AC_Hom=0;AC_Het=1;AC_Hemi=0;MAF=5.92557e-05;HWE=1;NFAM=1
1	24256782	10582_1	N	N[GL000191.1:250[	33618.1	LOW	SVTYPE=BND;POS=24256782;STRANDS=+-:1068;IMPRECISE;CIPOS=-152,607;CIEND=-151,40;CIPOS95=-98,98;CIEND95=-103,40;MATEID=10582_2;EVENT=10582;SU=1068;PE=1068;SR=0;ALG=SUM;AF=0.06546;NSAMP=1102;MSQ=29.6;RETAINED;AN=16834;AC=1102;NS=8438;AC_Hom=0;AC_Het=1107;AC_Hemi=0;MAF=0.0655961;HWE=2.52345e-17;NFAM=1005
1	24367210	78968_1	N	N[1:24367355[	106.31	LOW	SVTYPE=BND;POS=24367210;STRANDS=+-:4;IMPRECISE;CIPOS=-10,9;CIEND=-10,10;CIPOS95=-1,1;CIEND95=-1,1;MATEID=78968_2;EVENT=78968;SU=4;PE=1;SR=3;ALG=PROD;AF=0.0002376;NSAMP=4;MSQ=25.05;AN=16834;AC=4;NS=8438;AC_Hom=0;AC_Het=4;AC_Hemi=0;MAF=0.000237023;HWE=1;NFAM=4
1	24367215	78969_1	N	N[1:24367610[	33402.6	LOW	SVTYPE=BND;POS=24367215;STRANDS=+-:11;IMPRECISE;CIPOS=-10,10;CIEND=-10,10;CIPOS95=-3,3;CIEND95=-3,3;MATEID=78969_2;EVENT=78969;SU=11;PE=10;SR=1;ALG=PROD;AF=0.01842;NSAMP=310;MSQ=107.69;AN=16834;AC=310;NS=8438;AC_Hom=0;AC_Het=310;AC_Hemi=0;MAF=0.0183693;HWE=0.120414;NFAM=308
1	24367355	78968_2	N	]1:24367210]N	106.31	LOW	SVTYPE=BND;POS=24367210;STRANDS=+-:4;IMPRECISE;CIPOS=-10,10;CIEND=-10,9;CIPOS95=-1,1;CIEND95=-1,1;MATEID=78968_1;EVENT=78968;SECONDARY;SU=4;PE=1;SR=3;ALG=PROD;AF=0.0002376;NSAMP=4;MSQ=25.05;AN=16834;AC=4;NS=8438;AC_Hom=0;AC_Het=4;AC_Hemi=0;MAF=0.000237023;HWE=1;NFAM=4
1	24367395	78970	N	<DEL>	72071.1	PASS	SVTYPE=DEL;POS=24367395;SVLEN=-385;END=24367780;STRANDS=+-:2759;CIPOS=-1,1;CIEND=-5,0;CIPOS95=0,0;CIEND95=0,0;SU=2759;PE=2144;SR=615;ALG=PROD;AF=0.02127;NSAMP=346;MSQ=208.3;AN=16834;AC=358;NS=8438;AC_Hom=24;AC_Het=334;AC_Hemi=0;MAF=0.0212136;HWE=0.000399521;NFAM=343
1	24367610	78969_2	N	]1:24367215]N	33402.6	LOW	SVTYPE=BND;POS=24367215;STRANDS=+-:11;IMPRECISE;CIPOS=-10,10;CIEND=-10,10;CIPOS95=-3,3;CIEND95=-3,3;MATEID=78969_1;EVENT=78969;SECONDARY;SU=11;PE=10;SR=1;ALG=PROD;AF=0.01842;NSAMP=310;MSQ=107.69;AN=16834;AC=310;NS=8438;AC_Hom=0;AC_Het=310;AC_Hemi=0;MAF=0.0183693;HWE=0.120414;NFAM=308
1	24367843	78971_1	N	N[1:24368509[	4990.69	LOW	SVTYPE=BND;POS=24367843;STRANDS=+-:244;IMPRECISE;CIPOS=-14,184;CIEND=-150,10;CIPOS95=-4,4;CIEND95=-3,3;MATEID=78971_2;EVENT=78971;SU=244;PE=244;SR=0;ALG=PROD;AF=0.001426;NSAMP=24;MSQ=207.95;AN=16834;AC=24;NS=8438;AC_Hom=0;AC_Het=24;AC_Hemi=0;MAF=0.00142214;HWE=1;NFAM=18
1	24368509	78971_2	N	]1:24367843]N	4990.69	LOW	SVTYPE=BND;POS=24367843;STRANDS=+-:244;IMPRECISE;CIPOS=-150,10;CIEND=-14,184;CIPOS95=-3,3;CIEND95=-4,4;MATEID=78971_1;EVENT=78971;SECONDARY;SU=244;PE=244;SR=0;ALG=PROD;AF=0.001426;NSAMP=24;MSQ=207.95;AN=16834;AC=24;NS=8438;AC_Hom=0;AC_Het=24;AC_Hemi=0;MAF=0.00142214;HWE=1;NFAM=18
1	24369795	78972	N	<DEL>	440.6	PASS	SVTYPE=DEL;POS=24369795;SVLEN=-102;END=24369897;STRANDS=+-:16;CIPOS=-2,1;CIEND=-2,1;CIPOS95=0,0;CIEND95=0,0;SU=16;PE=0;SR=16;ALG=PROD;AF=5.94e-05;NSAMP=1;MSQ=440.6;AN=16834;AC=1;NS=8438;AC_Hom=0;AC_Het=1;AC_Hemi=0;MAF=5.92557e-05;HWE=1;NFAM=1
1	24370285	78973	N	<DEL>	452.62	PASS	SVTYPE=DEL;POS=24370285;SVLEN=-9065;END=24379350;STRANDS=+-:17;CIPOS=-4,5;CIEND=-5,4;CIPOS95=0,0;CIEND95=0,0;SU=17;PE=10;SR=7;ALG=PROD;AF=5.94e-05;NSAMP=1;MSQ=452.62;AN=16834;AC=1;NS=8438;AC_Hom=0;AC_Het=1;AC_Hemi=0;MAF=5.92557e-05;HWE=1;NFAM=1
1	24375906	3420_1	N	[17:29361110[N	630.83	LOW	SVTYPE=BND;POS=24375906;STRANDS=--:4;IMPRECISE;CIPOS=-574,7;CIEND=-277,10;CIPOS95=-199,0;CIEND95=-129,2;MATEID=3420_2;EVENT=3420;SU=4;PE=4;SR=0;ALG=PROD;AF=0.001901;NSAMP=32;MSQ=17.64;AN=16834;AC=32;NS=8438;AC_Hom=0;AC_Het=32;AC_Hemi=0;MAF=0.00189618;HWE=1;NFAM=32
1	24375971	4427_1	N	N]2:50556738]	8131.46	LOW	SVTYPE=BND;POS=24375971;STRANDS=++:8;CIPOS=-29,28;CIEND=-29,28;CIPOS95=0,0;CIEND95=0,0;MATEID=4427_2;EVENT=4427;SU=8;PE=0;SR=8;ALG=PROD;AF=0.01289;NSAMP=212;MSQ=37.95;AN=16834;AC=217;NS=8438;AC_Hom=10;AC_Het=207;AC_Hemi=0;MAF=0.0128585;HWE=0.0125447;NFAM=211
1	24393787	3447_1	N	[17:39886362[N	1738.31	LOW	SVTYPE=BND;POS=24393787;STRANDS=--:124;CIPOS=-26,23;CIEND=-25,25;CIPOS95=0,0;CIEND95=0,0;MATEID=3447_2;EVENT=3447;SU=124;PE=50;SR=74;ALG=PROD;AF=0.001188;NSAMP=20;MSQ=86.49;AN=16834;AC=20;NS=8438;AC_Hom=0;AC_Het=20;AC_Hemi=0;MAF=0.00118511;HWE=1;NFAM=20
1	24393803	5250_1	N	N]20:13656032]	2178.66	LOW	SVTYPE=BND;POS=24393803;STRANDS=++:64;IMPRECISE;CIPOS=-38,235;CIEND=-30,315;CIPOS95=-10,10;CIEND95=-30,60;MATEID=5250_2;EVENT=5250;SU=64;PE=64;SR=0;ALG=PROD;AF=0.003327;NSAMP=56;MSQ=37.9;AN=16834;AC=56;NS=8438;AC_Hom=0;AC_Het=56;AC_Hemi=0;MAF=0.00331832;HWE=1;NFAM=56
1	24393851	9200_1	N	N]7:78765445]	14592.6	LOW	SVTYPE=BND;POS=24393851;STRANDS=++:1014;IMPRECISE;CIPOS=-16,40;CIEND=-20,242;CIPOS95=-2,2;CIEND95=-15,15;MATEID=9200_2;EVENT=9200;SU=1014;PE=1014;SR=0;ALG=PROD;AF=0.02382;NSAMP=401;MSQ=35.65;AN=16834;AC=401;NS=8438;AC_Hom=0;AC_Het=402;AC_Hemi=0;MAF=0.0238208;HWE=0.01587;NFAM=368
1	24393910	5249_1	N	[20:13655895[N	1080.67	LOW	SVTYPE=BND;POS=24393910;STRANDS=--:22;IMPRECISE;CIPOS=-126,30;CIEND=-337,12;CIPOS95=-25,25;CIEND95=-103,12;MATEID=5249_2;EVENT=5249;SU=22;PE=22;SR=0;ALG=PROD;AF=0.002851;NSAMP=48;MSQ=21.64;AN=16834;AC=48;NS=8438;AC_Hom=0;AC_Het=48;AC_Hemi=0;MAF=0.00284428;HWE=1;NFAM=47
1	24394032	78974	N	<DEL>	500.08	PASS	SVTYPE=DEL;POS=24394032;SVLEN=-1224;END=24395256;STRANDS=+-:9;CIPOS=-6,7;CIEND=-9,5;CIPOS95=0,0;CIEND95=0,0;SU=9;PE=5;SR=4;ALG=PROD;AF=0.0002376;NSAMP=4;MSQ=125.02;AN=16834;AC=4;NS=8438;AC_Hom=0;AC_Het=4;AC_Hemi=0;MAF=0.000237023;HWE=1;NFAM=4
1	24394228	78975	N	<DEL>	643.47	PASS	SVTYPE=DEL;POS=24394228;SVLEN=-1151;END=24395379;STRANDS=+-:38;IMPRECISE;CIPOS=-30,226;CIEND=-129,30;CIPOS95=-28,28;CIEND95=-15,15;SU=38;PE=38;SR=0;ALG=PROD;AF=0.0002376;NSAMP=4;MSQ=160.87;AN=16834;AC=4;NS=8438;AC_Hom=0;AC_Het=4;AC_Hemi=0;MAF=0.000237023;HWE=1;NFAM=4
1	24400108	8878_1	N	]7:385485]N	17.79	LOW	SVTYPE=BND;POS=24400108;STRANDS=-+:4;IMPRECISE;CIPOS=-395,8;CIEND=-10,309;CIPOS95=-146,1;CIEND95=-2,93;MATEID=8878_2;EVENT=8878;SU=4;PE=4;SR=0;ALG=PROD;AF=5.94e-05;NSAMP=1;MSQ=17.79;AN=16834;AC=1;NS=8438;AC_Hom=0;AC_Het=1;AC_Hemi=0;MAF=5.92557e-05;HWE=1;NFAM=1
1	24401605	6947_1	N	N]4:84442263]	14688.1	LOW	SVTYPE=BND;POS=24401605;STRANDS=++:4;CIPOS=-9,8;CIEND=-9,8;CIPOS95=0,0;CIEND95=0,0;MATEID=6947_2;EVENT=6947;SU=4;PE=0;SR=4;ALG=PROD;AF=0.0338;NSAMP=569;MSQ=24.95;AN=16834;AC=569;NS=8438;AC_Hom=0;AC_Het=569;AC_Hemi=0;MAF=0.0337165;HWE=7.92507e-05;NFAM=518
1	24403011	78976	N	<DEL:ME:SINE|Alu|AluYa5>	2.29177e+06	PASS	SVTYPE=MEI;POS=24403011;SVLEN=-291;END=24403302;STRANDS=+-:23806;CIPOS=-128,385;CIEND=-408,166;CIPOS95=0,0;CIEND95=0,0;SU=23806;PE=13865;SR=9941;ALG=SUM;AF=0.4051;NSAMP=5392;MSQ=424.1;AN=16834;AC=6820;NS=8438;AC_Hom=2864;AC_Het=3971;AC_Hemi=0;MAF=0.405013;HWE=0.031872;NFAM=4764
1	24462979	78977_1	N	N[1:24463300[	6.71	LOW	SVTYPE=BND;POS=24462979;STRANDS=+-:4;CIPOS=-9,8;CIEND=-9,8;CIPOS95=0,0;CIEND95=0,0;MATEID=78977_2;EVENT=78977;SU=4;PE=0;SR=4;ALG=PROD;AF=5.94e-05;NSAMP=1;MSQ=4.6;AN=16834;AC=1;NS=8438;AC_Hom=0;AC_Het=1;AC_Hemi=0;MAF=5.92557e-05;HWE=1;NFAM=1
1	24463300	78977_2	N	]1:24462979]N	6.71	LOW	SVTYPE=BND;POS=24462979;STRANDS=+-:4;CIPOS=-9,8;CIEND=-9,8;CIPOS95=0,0;CIEND95=0,0;MATEID=78977_1;EVENT=78977;SECONDARY;SU=4;PE=0;SR=4;ALG=PROD;AF=5.94e-05;NSAMP=1;MSQ=4.6;AN=16834;AC=1;NS=8438;AC_Hom=0;AC_Het=1;AC_Hemi=0;MAF=5.92557e-05;HWE=1;NFAM=1
1	24467477	6879_1	N	N[4:72347163[	518.24	LOW	SVTYPE=BND;POS=24467477;STRANDS=--:31,+-:51;CIPOS=-29,27;CIEND=-28,22;CIPOS95=0,0;CIEND95=0,0;MATEID=6879_2;EVENT=6879;SU=82;PE=47;SR=35;ALG=PROD;AF=0.0001782;NSAMP=3;MSQ=172.75;AN=16834;AC=3;NS=8438;AC_Hom=0;AC_Het=3;AC_Hemi=0;MAF=0.000177767;HWE=1;NFAM=3
1	24467504	8882_1	N	]7:915254]N	113.14	LOW	SVTYPE=BND;POS=24467504;STRANDS=-+:8;IMPRECISE;CIPOS=-392,10;CIEND=-8,342;CIPOS95=-129,0;CIEND95=0,140;MATEID=8882_2;EVENT=8882;SU=8;PE=8;SR=0;ALG=PROD;AF=0.0001188;NSAMP=2;MSQ=56.57;AN=16834;AC=2;NS=8438;AC_Hom=0;AC_Het=2;AC_Hemi=0;MAF=0.000118511;HWE=1;NFAM=2
1	24477337	78978	N	<DEL>	332.64	PASS	SVTYPE=DEL;POS=24477337;SVLEN=-2155;END=24479492;STRANDS=+-:14;CIPOS=-8,10;CIEND=-7,2;CIPOS95=0,0;CIEND95=0,0;SU=14;PE=9;SR=5;ALG=PROD;AF=5.94e-05;NSAMP=1;MSQ=332.64;AN=16834;AC=1;NS=8438;AC_Hom=0;AC_Het=1;AC_Hemi=0;MAF=5.92557e-05;HWE=1;NFAM=1
1	24489090	7805_1	N	[5:95074352[N	211.54	LOW	SVTYPE=BND;POS=24489090;STRANDS=--:9;CIPOS=-29,28;CIEND=-29,28;CIPOS95=0,0;CIEND95=0,0;MATEID=7805_2;EVENT=7805;SU=9;PE=0;SR=9;ALG=PROD;AF=0.0006534;NSAMP=11;MSQ=17.36;AN=16834;AC=11;NS=8438;AC_Hom=0;AC_Het=11;AC_Hemi=0;MAF=0.000651813;HWE=1;NFAM=11
1	24489323	6364_1	N	]3:136585930]N	556.29	LOW	SVTYPE=BND;POS=24489323;STRANDS=-+:11;IMPRECISE;CIPOS=-22,30;CIEND=-22,30;CIPOS95=-1,1;CIEND95=-3,3;MATEID=6364_2;EVENT=6364;SU=11;PE=8;SR=3;ALG=PROD;AF=0.001901;NSAMP=32;MSQ=15.43;AN=16834;AC=32;NS=8438;AC_Hom=0;AC_Het=32;AC_Hemi=0;MAF=0.00189618;HWE=1;NFAM=32
1	24489346	4178_1	N	]19:53973414]N	73791.7	LOW	SVTYPE=BND;POS=24489346;STRANDS=-+:441;CIPOS=-5,4;CIEND=-6,5;CIPOS95=0,0;CIEND95=0,0;MATEID=4178_2;EVENT=4178;SU=441;PE=172;SR=269;ALG=PROD;AF=0.09053;NSAMP=1524;MSQ=47.79;AN=16834;AC=1524;NS=8438;AC_Hom=0;AC_Het=1527;AC_Hemi=0;MAF=0.0904835;HWE=1.67421e-33;NFAM=1434
1	24489404	10395_1	N	N]9:94324587]	8.58	LOW	SVTYPE=BND;POS=24489404;STRANDS=++:5;IMPRECISE;CIPOS=-30,171;CIEND=-30,467;CIPOS95=-30,57;CIEND95=-30,137;MATEID=10395_2;EVENT=10395;SU=5;PE=5;SR=0;ALG=PROD;AF=5.94e-05;NSAMP=1;MSQ=4.6;AN=16834;AC=1;NS=8438;AC_Hom=0;AC_Het=1;AC_Hemi=0;MAF=5.92557e-05;HWE=1;NFAM=1
1	24489431	4179_1	N	N[19:53973422[	1798.99	LOW	SVTYPE=BND;POS=24489431;STRANDS=+-:139;CIPOS=-9,6;CIEND=-13,5;CIPOS95=0,0;CIEND95=0,0;MATEID=4179_2;EVENT=4179;SU=139;PE=73;SR=66;ALG=PROD;AF=0.003683;NSAMP=62;MSQ=28.32;AN=16834;AC=62;NS=8438;AC_Hom=0;AC_Het=62;AC_Hemi=0;MAF=0.00367386;HWE=1;NFAM=61
1	24502611	78979	N	<DEL>	1426.55	PASS	SVTYPE=DEL;POS=24502611;SVLEN=-3417;END=24506028;STRANDS=+-:62;CIPOS=-7,10;CIEND=-10,10;CIPOS95=0,0;CIEND95=0,0;SU=62;PE=42;SR=20;ALG=PROD;AF=0.0002376;NSAMP=4;MSQ=356.64;AN=16834;AC=4;NS=8438;AC_Hom=0;AC_Het=4;AC_Hemi=0;MAF=0.000237023;HWE=1;NFAM=4
1	24520347	78980	N	<DEL>	924208	PASS	SVTYPE=DEL;POS=24520347;SVLEN=-3327;END=24523674;STRANDS=+-:35687;CIPOS=0,0;CIEND=0,0;CIPOS95=0,0;CIEND95=0,0;SU=35687;PE=23058;SR=12629;ALG=PROD;AF=0.1098;NSAMP=1699;MSQ=543.45;AN=16834;AC=1848;NS=8438;AC_Hom=298;AC_Het=1552;AC_Hemi=0;MAF=0.109623;HWE=4.50062e-07;NFAM=1486
1	24520828	78981	N	<DEL>	1183.19	PASS	SVTYPE=DEL;POS=24520828;SVLEN=-499;END=24521327;STRANDS=+-:31;IMPRECISE;CIPOS=-31,283;CIEND=-252,30;CIPOS95=-31,53;CIEND95=-97,30;SU=31;PE=29;SR=2;ALG=SUM;AF=0.0001812;NSAMP=3;MSQ=388.6;AN=16554;AC=3;NS=8298;AC_Hom=0;AC_Het=3;AC_Hemi=0;MAF=0.000180766;HWE=1;NFAM=3
1	24523926	78982	N	<DEL:ME:SINE|Alu|AluSx>	5.39	PASS	SVTYPE=MEI;POS=24523926;SVLEN=-309;END=24524235;STRANDS=+-:4;CIPOS=-9,8;CIEND=-9,8;CIPOS95=0,0;CIEND95=0,0;SU=4;PE=0;SR=4;ALG=PROD;AF=5.94e-05;NSAMP=1;MSQ=4.64;AN=16834;AC=1;NS=8438;AC_Hom=0;AC_Het=1;AC_Hemi=0;MAF=5.92557e-05;HWE=1;NFAM=1
1	24538428	253677	N	<DUP>	582589	PASS	SVTYPE=DUP;POS=24538428;SVLEN=570;END=24538998;STRANDS=-+:194;IMPRECISE;CIPOS=-40,19;CIEND=-38,29;CIPOS95=0,0;CIEND95=-5,5;SU=194;PE=193;SR=1;ALG=PROD;AF=0.5206;NSAMP=7208;MSQ=80.62;AN=16834;AC=8763;NS=8438;AC_Hom=3112;AC_Het=5667;AC_Hemi=0;MAF=0.479794;HWE=0;NFAM=6367
1	24538572	78983_1	N	N[1:24538812[	380878	LOW	SVTYPE=BND;POS=24538572;STRANDS=+-:94;IMPRECISE;CIPOS=-40,183;CIEND=-238,39;CIPOS95=-10,10;CIEND95=-33,33;MATEID=78983_2;EVENT=78983;SU=94;PE=93;SR=1;ALG=PROD;AF=0.2552;NSAMP=4296;MSQ=88.36;AN=16834;AC=4296;NS=8438;AC_Hom=0;AC_Het=4307;AC_Hemi=0;MAF=0.255215;HWE=0;NFAM=3888
1	24538812	78983_2	N	]1:24538572]N	380878	LOW	SVTYPE=BND;POS=24538572;STRANDS=+-:94;IMPRECISE;CIPOS=-238,39;CIEND=-40,183;CIPOS95=-33,33;CIEND95=-10,10;MATEID=78983_1;EVENT=78983;SECONDARY;SU=94;PE=93;SR=1;ALG=PROD;AF=0.2552;NSAMP=4296;MSQ=88.36;AN=16834;AC=4296;NS=8438;AC_Hom=0;AC_Het=4307;AC_Hemi=0;MAF=0.255215;HWE=0;NFAM=3888
1	24579577	9988_1	N	N[8:121326276[	74763.8	LOW	SVTYPE=BND;POS=24579577;STRANDS=+-:4182;IMPRECISE;CIPOS=-1,10;CIEND=-9,1;CIPOS95=0,0;CIEND95=-1,1;MATEID=9988_2;EVENT=9988;SU=4182;PE=4162;SR=20;ALG=PROD;AF=0.02501;NSAMP=421;MSQ=177.56;AN=16834;AC=421;NS=8438;AC_Hom=0;AC_Het=421;AC_Hemi=0;MAF=0.0249467;HWE=0.0108939;NFAM=416
1	24607640	78984_1	N	N[1:24607705[	1858.1	LOW	SVTYPE=BND;POS=24607640;STRANDS=+-:58;CIPOS=-9,8;CIEND=-9,8;CIPOS95=0,0;CIEND95=0,0;MATEID=78984_2;EVENT=78984;SU=58;PE=0;SR=58;ALG=PROD;AF=0.000594;NSAMP=10;MSQ=185.8;AN=16834;AC=10;NS=8438;AC_Hom=0;AC_Het=10;AC_Hemi=0;MAF=0.000592557;HWE=1;NFAM=8
1	24607705	78984_2	N	]1:24607640]N	1858.1	LOW	SVTYPE=BND;POS=24607640;STRANDS=+-:58;CIPOS=-9,8;CIEND=-9,8;CIPOS95=0,0;CIEND95=0,0;MATEID=78984_1;EVENT=78984;SECONDARY;SU=58;PE=0;SR=58;ALG=PROD;AF=0.000594;NSAMP=10;MSQ=185.8;AN=16834;AC=10;NS=8438;AC_Hom=0;AC_Het=10;AC_Hemi=0;MAF=0.000592557;HWE=1;NFAM=8
1	24622303	78985	N	<DEL>	425.63	PASS	SVTYPE=DEL;POS=24622303;SVLEN=-1416;END=24623719;STRANDS=+-:21;CIPOS=-9,10;CIEND=-4,2;CIPOS95=0,0;CIEND95=0,0;SU=21;PE=11;SR=10;ALG=PROD;AF=5.94e-05;NSAMP=1;MSQ=425.63;AN=16834;AC=1;NS=8438;AC_Hom=0;AC_Het=1;AC_Hemi=0;MAF=5.92557e-05;HWE=1;NFAM=1
1	24641113	2079_1	N	]14:27232614]N	17905.8	LOW	SVTYPE=BND;POS=24641113;STRANDS=-+:4;CIPOS=-9,8;CIEND=-9,8;CIPOS95=0,0;CIEND95=0,0;MATEID=2079_2;EVENT=2079;SU=4;PE=0;SR=4;ALG=PROD;AF=0.04926;NSAMP=806;MSQ=21.34;AN=16828;AC=829;NS=8435;AC_Hom=46;AC_Het=787;AC_Hemi=0;MAF=0.0493776;HWE=0.560968;NFAM=738
1	24662599	4106_1	N	]19:42023410]N	9.36	LOW	SVTYPE=BND;POS=24662599;STRANDS=-+:4;CIPOS=-9,8;CIEND=-9,8;CIPOS95=0,0;CIEND95=0,0;MATEID=4106_2;EVENT=4106;SU=4;PE=0;SR=4;ALG=PROD;AF=5.94e-05;NSAMP=1;MSQ=9.36;AN=16834;AC=1;NS=8438;AC_Hom=0;AC_Het=1;AC_Hemi=0;MAF=5.92557e-05;HWE=1;NFAM=1
1	24665768	78986	N	<DEL:ME:SINE|Alu|AluY>	312.54	PASS	SVTYPE=MEI;POS=24665768;SVLEN=-300;END=24666068;STRANDS=+-:25;CIPOS=-9,8;CIEND=-9,8;CIPOS95=0,0;CIEND95=0,0;SU=25;PE=0;SR=25;ALG=PROD;AF=0.001307;NSAMP=22;MSQ=13.31;AN=16834;AC=22;NS=8438;AC_Hom=0;AC_Het=22;AC_Hemi=0;MAF=0.00130363;HWE=1;NFAM=22
1	24710623	78987	N	<DEL>	437.4	PASS	SVTYPE=DEL;POS=24710623;SVLEN=-1014;END=24711637;STRANDS=+-:21;CIPOS=-7,10;CIEND=-6,10;CIPOS95=0,0;CIEND95=0,0;SU=21;PE=14;SR=7;ALG=PROD;AF=5.94e-05;NSAMP=1;MSQ=437.4;AN=16834;AC=1;NS=8438;AC_Hom=0;AC_Het=1;AC_Hemi=0;MAF=5.92557e-05;HWE=1;NFAM=1
1	24747706	7566_1	N	N]5:31878848]	38.76	LOW	SVTYPE=BND;POS=24747706;STRANDS=++:6;CIPOS=-6,5;CIEND=-6,5;CIPOS95=0,0;CIEND95=0,0;MATEID=7566_2;EVENT=7566;SU=6;PE=0;SR=6;ALG=PROD;AF=5.94e-05;NSAMP=1;MSQ=38.76;AN=16834;AC=1;NS=8438;AC_Hom=0;AC_Het=1;AC_Hemi=0;MAF=5.92557e-05;HWE=1;NFAM=1
1	24754749	6222_1	N	]3:93858124]N	379.23	LOW	SVTYPE=BND;POS=24754749;STRANDS=-+:4;CIPOS=-9,8;CIEND=-9,8;CIPOS95=0,0;CIEND95=0,0;MATEID=6222_2;EVENT=6222;SU=4;PE=0;SR=4;ALG=PROD;AF=0.00101;NSAMP=17;MSQ=19.79;AN=16834;AC=17;NS=8438;AC_Hom=0;AC_Het=17;AC_Hemi=0;MAF=0.00100735;HWE=1;NFAM=17
1	24787879	78988_1	N	N[1:24788098[	44177.8	LOW	SVTYPE=BND;POS=24787879;STRANDS=+-:261;IMPRECISE;CIPOS=-14,80;CIEND=-119,12;CIPOS95=-3,3;CIEND95=-3,3;MATEID=78988_2;EVENT=78988;SU=261;PE=260;SR=1;ALG=PROD;AF=0.01414;NSAMP=234;MSQ=188.71;AN=16834;AC=238;NS=8438;AC_Hom=8;AC_Het=230;AC_Hemi=0;MAF=0.0141029;HWE=0.0861708;NFAM=230
1	24788098	78988_2	N	]1:24787879]N	44177.8	LOW	SVTYPE=BND;POS=24787879;STRANDS=+-:261;IMPRECISE;CIPOS=-119,12;CIEND=-14,80;CIPOS95=-3,3;CIEND95=-3,3;MATEID=78988_1;EVENT=78988;SECONDARY;SU=261;PE=260;SR=1;ALG=PROD;AF=0.01414;NSAMP=234;MSQ=188.71;AN=16834;AC=238;NS=8438;AC_Hom=8;AC_Het=230;AC_Hemi=0;MAF=0.0141029;HWE=0.0861708;NFAM=230
1	24788312	78989	N	<DEL>	194.68	PASS	SVTYPE=DEL;POS=24788312;SVLEN=-1277;END=24789589;STRANDS=+-:6;IMPRECISE;CIPOS=-10,291;CIEND=-276,10;CIPOS95=-2,69;CIEND95=-127,1;SU=6;PE=6;SR=0;ALG=PROD;AF=0.0001188;NSAMP=2;MSQ=97.34;AN=16834;AC=2;NS=8438;AC_Hom=0;AC_Het=2;AC_Hemi=0;MAF=0.000118511;HWE=1;NFAM=2
1	24804588	78990	N	<DEL>	348270	PASS	SVTYPE=DEL;POS=24804588;SVLEN=-2850;END=24807438;STRANDS=+-:17036;IMPRECISE;CIPOS=-30,2;CIEND=-52,25;CIPOS95=-1,1;CIEND95=0,0;SU=17036;PE=17036;SR=0;ALG=PROD;AF=0.1007;NSAMP=1616;MSQ=215.19;AN=16834;AC=1695;NS=8438;AC_Hom=158;AC_Het=1539;AC_Hemi=0;MAF=0.100557;HWE=0.470634;NFAM=1487
1	24819121	253678_1	N	]1:64549218]N	7165.36	LOW	SVTYPE=BND;POS=24819121;STRANDS=-+:4;CIPOS=-9,8;CIEND=-9,8;CIPOS95=0,0;CIEND95=0,0;MATEID=253678_2;EVENT=253678;SU=4;PE=0;SR=4;ALG=PROD;AF=0.03285;NSAMP=552;MSQ=11.1;AN=16834;AC=553;NS=8438;AC_Hom=2;AC_Het=551;AC_Hemi=0;MAF=0.0327684;HWE=0.00164284;NFAM=534
1	24819163	78991_1	N	N[1:64549208[	2526.37	LOW	SVTYPE=BND;POS=24819163;STRANDS=+-:4;CIPOS=-9,8;CIEND=-9,8;CIPOS95=0,0;CIEND95=0,0;MATEID=78991_2;EVENT=78991;SU=4;PE=0;SR=4;ALG=PROD;AF=0.005168;NSAMP=87;MSQ=27.9;AN=16834;AC=87;NS=8438;AC_Hom=0;AC_Het=87;AC_Hemi=0;MAF=0.00515525;HWE=1;NFAM=87
1	24828536	78992_1	N	N[1:24828744[	398.77	LOW	SVTYPE=BND;POS=24828536;STRANDS=+-:6;CIPOS=-10,10;CIEND=-7,6;CIPOS95=0,0;CIEND95=0,0;MATEID=78992_2;EVENT=78992;SU=6;PE=1;SR=5;ALG=PROD;AF=0.0002376;NSAMP=4;MSQ=96.33;AN=16834;AC=4;NS=8438;AC_Hom=0;AC_Het=4;AC_Hemi=0;MAF=0.000237023;HWE=1;NFAM=4
1	24828744	78992_2	N	]1:24828536]N	398.77	LOW	SVTYPE=BND;POS=24828536;STRANDS=+-:6;CIPOS=-7,6;CIEND=-10,10;CIPOS95=0,0;CIEND95=0,0;MATEID=78992_1;EVENT=78992;SECONDARY;SU=6;PE=1;SR=5;ALG=PROD;AF=0.0002376;NSAMP=4;MSQ=96.33;AN=16834;AC=4;NS=8438;AC_Hom=0;AC_Het=4;AC_Hemi=0;MAF=0.000237023;HWE=1;NFAM=4
1	24878903	78993	N	<DEL>	821.46	PASS	SVTYPE=DEL;POS=24878903;SVLEN=-1753;END=24880656;STRANDS=+-:32;CIPOS=-8,10;CIEND=-10,10;CIPOS95=0,0;CIEND95=0,0;SU=32;PE=22;SR=10;ALG=PROD;AF=5.94e-05;NSAMP=1;MSQ=821.46;AN=16834;AC=1;NS=8438;AC_Hom=0;AC_Het=1;AC_Hemi=0;MAF=5.92557e-05;HWE=1;NFAM=1
1	24881922	78994_1	N	N[1:24881987[	185.97	LOW	SVTYPE=BND;POS=24881922;STRANDS=+-:9;CIPOS=-4,3;CIEND=-4,3;CIPOS95=0,0;CIEND95=0,0;MATEID=78994_2;EVENT=78994;SU=9;PE=0;SR=9;ALG=PROD;AF=5.94e-05;NSAMP=1;MSQ=185.79;AN=16834;AC=1;NS=8438;AC_Hom=0;AC_Het=1;AC_Hemi=0;MAF=5.92557e-05;HWE=1;NFAM=1
1	24881987	78994_2	N	]1:24881922]N	185.97	LOW	SVTYPE=BND;POS=24881922;STRANDS=+-:9;CIPOS=-4,3;CIEND=-4,3;CIPOS95=0,0;CIEND95=0,0;MATEID=78994_1;EVENT=78994;SECONDARY;SU=9;PE=0;SR=9;ALG=PROD;AF=5.94e-05;NSAMP=1;MSQ=185.79;AN=16834;AC=1;NS=8438;AC_Hom=0;AC_Het=1;AC_Hemi=0;MAF=5.92557e-05;HWE=1;NFAM=1
1	24889750	78995_1	N	N[1:24889838[	15660.7	LOW	SVTYPE=BND;POS=24889750;STRANDS=+-:40;CIPOS=-10,10;CIEND=-6,10;CIPOS95=0,0;CIEND95=0,0;MATEID=78995_2;EVENT=78995;SU=40;PE=0;SR=40;ALG=PROD;AF=0.007069;NSAMP=117;MSQ=133.82;AN=16834;AC=119;NS=8438;AC_Hom=4;AC_Het=115;AC_Hemi=0;MAF=0.00705143;HWE=0.0647687;NFAM=117
1	24889838	78995_2	N	]1:24889750]N	15660.7	LOW	SVTYPE=BND;POS=24889750;STRANDS=+-:40;CIPOS=-6,10;CIEND=-10,10;CIPOS95=0,0;CIEND95=0,0;MATEID=78995_1;EVENT=78995;SECONDARY;SU=40;PE=0;SR=40;ALG=PROD;AF=0.007069;NSAMP=117;MSQ=133.82;AN=16834;AC=119;NS=8438;AC_Hom=4;AC_Het=115;AC_Hemi=0;MAF=0.00705143;HWE=0.0647687;NFAM=117
1	24891341	253679	N	<DUP>	148.17	PASS	SVTYPE=DUP;POS=24891341;SVLEN=59405;END=24950746;STRANDS=-+:14;CIPOS=-10,10;CIEND=-4,5;CIPOS95=0,0;CIEND95=0,0;SU=14;PE=9;SR=5;ALG=PROD;AF=5.94e-05;NSAMP=1;MSQ=147.84;AN=16834;AC=1;NS=8438;AC_Hom=0;AC_Het=1;AC_Hemi=0;MAF=5.92557e-05;HWE=1;NFAM=1
1	24895774	78996	N	<DEL>	163519	PASS	SVTYPE=DEL;POS=24895774;SVLEN=-5088;END=24900862;STRANDS=+-:6574;IMPRECISE;CIPOS=-165,559;CIEND=-523,126;CIPOS95=-75,75;CIEND95=-97,97;SU=6574;PE=6443;SR=131;ALG=SUM;AF=0.04592;NSAMP=719;MSQ=227.41;AN=16834;AC=773;NS=8438;AC_Hom=108;AC_Het=665;AC_Hemi=0;MAF=0.0458047;HWE=7.45693e-14;NFAM=710
1	24897864	78997_1	N	N[1:24897925[	7025.99	LOW	SVTYPE=BND;POS=24897864;STRANDS=+-:211;CIPOS=-3,2;CIEND=-3,2;CIPOS95=0,0;CIEND95=0,0;MATEID=78997_2;EVENT=78997;SU=211;PE=0;SR=211;ALG=PROD;AF=0.003107;NSAMP=47;MSQ=149.13;AN=16734;AC=52;NS=8388;AC_Hom=10;AC_Het=42;AC_Hemi=0;MAF=0.00309967;HWE=1.07952e-08;NFAM=47
1	24897925	78997_2	N	]1:24897864]N	7025.99	LOW	SVTYPE=BND;POS=24897864;STRANDS=+-:211;CIPOS=-3,2;CIEND=-3,2;CIPOS95=0,0;CIEND95=0,0;MATEID=78997_1;EVENT=78997;SECONDARY;SU=211;PE=0;SR=211;ALG=PROD;AF=0.003107;NSAMP=47;MSQ=149.13;AN=16734;AC=52;NS=8388;AC_Hom=10;AC_Het=42;AC_Hemi=0;MAF=0.00309967;HWE=1.07952e-08;NFAM=47
1	24906293	78998	N	<DEL>	278.66	PASS	SVTYPE=DEL;POS=24906293;SVLEN=-1107;END=24907400;STRANDS=+-:15;CIPOS=-9,10;CIEND=-7,10;CIPOS95=0,0;CIEND95=0,0;SU=15;PE=8;SR=7;ALG=PROD;AF=5.94e-05;NSAMP=1;MSQ=278.66;AN=16834;AC=1;NS=8438;AC_Hom=0;AC_Het=1;AC_Hemi=0;MAF=5.92557e-05;HWE=1;NFAM=1
1	24924143	10759_1	N	]X:6566151]N	36.09	LOW	SVTYPE=BND;POS=24924143;STRANDS=-+:4;IMPRECISE;CIPOS=-239,10;CIEND=-10,492;CIPOS95=-110,2;CIEND95=0,169;MATEID=10759_2;EVENT=10759;SU=4;PE=4;SR=0;ALG=PROD;AF=5.94e-05;NSAMP=1;MSQ=35.88;AN=16834;AC=1;NS=8438;AC_Hom=0;AC_Het=1;AC_Hemi=0;MAF=5.92557e-05;HWE=1;NFAM=1
1	24928512	79000_1	N	N[1:24929420[	1948.76	LOW	SVTYPE=BND;POS=24928512;STRANDS=+-:80;IMPRECISE;CIPOS=-19,248;CIEND=-111,13;CIPOS95=-12,12;CIEND95=-8,8;MATEID=79000_2;EVENT=79000;SU=80;PE=80;SR=0;ALG=PROD;AF=0.0007128;NSAMP=12;MSQ=162.34;AN=16834;AC=12;NS=8438;AC_Hom=0;AC_Het=12;AC_Hemi=0;MAF=0.000711069;HWE=1;NFAM=11
1	24928812	78999	N	<DEL:ME:SINE|Alu|AluYd8>	452380	PASS	SVTYPE=MEI;POS=24928812;SVLEN=-269;END=24929081;STRANDS=+-:9204;CIPOS=0,0;CIEND=0,0;CIPOS95=0,0;CIEND95=0,0;SU=9204;PE=1411;SR=7793;ALG=PROD;AF=0.08299;NSAMP=1283;MSQ=352.16;AN=16834;AC=1397;NS=8438;AC_Hom=228;AC_Het=1170;AC_Hemi=0;MAF=0.0828395;HWE=2.94747e-13;NFAM=1263
1	24929420	79000_2	N	]1:24928512]N	1948.76	LOW	SVTYPE=BND;POS=24928512;STRANDS=+-:80;IMPRECISE;CIPOS=-111,13;CIEND=-19,248;CIPOS95=-8,8;CIEND95=-12,12;MATEID=79000_1;EVENT=79000;SECONDARY;SU=80;PE=80;SR=0;ALG=PROD;AF=0.0007128;NSAMP=12;MSQ=162.34;AN=16834;AC=12;NS=8438;AC_Hom=0;AC_Het=12;AC_Hemi=0;MAF=0.000711069;HWE=1;NFAM=11
1	24930929	9276_1	N	[7:98955092[N	12.11	LOW	SVTYPE=BND;POS=24930929;STRANDS=--:4;CIPOS=-9,8;CIEND=-9,8;CIPOS95=0,0;CIEND95=0,0;MATEID=9276_2;EVENT=9276;SU=4;PE=0;SR=4;ALG=PROD;AF=5.94e-05;NSAMP=1;MSQ=12.11;AN=16834;AC=1;NS=8438;AC_Hom=0;AC_Het=1;AC_Hemi=0;MAF=5.92557e-05;HWE=1;NFAM=1
1	24931051	6848_1	N	N]4:62871762]	1325.47	LOW	SVTYPE=BND;POS=24931051;STRANDS=++:4;IMPRECISE;CIPOS=-10,425;CIEND=-9,517;CIPOS95=-2,127;CIEND95=-1,180;MATEID=6848_2;EVENT=6848;SU=4;PE=4;SR=0;ALG=PROD;AF=0.005584;NSAMP=92;MSQ=12.77;AN=16834;AC=94;NS=8438;AC_Hom=4;AC_Het=90;AC_Hemi=0;MAF=0.00557004;HWE=0.0274541;NFAM=91
1	24935932	10270_1	N	N]9:37616407]	86.84	LOW	SVTYPE=BND;POS=24935932;STRANDS=++:7;IMPRECISE;CIPOS=-10,280;CIEND=-10,319;CIPOS95=-2,85;CIEND95=-1,131;MATEID=10270_2;EVENT=10270;SU=7;PE=7;SR=0;ALG=PROD;AF=5.94e-05;NSAMP=1;MSQ=86.6;AN=16834;AC=1;NS=8438;AC_Hom=0;AC_Het=1;AC_Hemi=0;MAF=5.92557e-05;HWE=1;NFAM=1
1	24936328	79001	N	<DEL>	638.54	PASS	SVTYPE=DEL;POS=24936328;SVLEN=-649;END=24936977;STRANDS=+-:25;CIPOS=-5,10;CIEND=-5,2;CIPOS95=0,0;CIEND95=0,0;SU=25;PE=19;SR=6;ALG=PROD;AF=5.94e-05;NSAMP=1;MSQ=638.54;AN=16834;AC=1;NS=8438;AC_Hom=0;AC_Het=1;AC_Hemi=0;MAF=5.92557e-05;HWE=1;NFAM=1
1	24940141	79002_1	N	N[1:24958709[	41148.8	LOW	SVTYPE=BND;POS=24940141;STRANDS=+-:23;IMPRECISE;CIPOS=-30,265;CIEND=-283,26;CIPOS95=-30,38;CIEND95=-49,26;MATEID=79002_2;EVENT=79002;SU=23;PE=23;SR=0;ALG=PROD;AF=0.09291;NSAMP=1564;MSQ=25.35;AN=16834;AC=1564;NS=8438;AC_Hom=0;AC_Het=1567;AC_Hemi=0;MAF=0.0928538;HWE=2.43479e-35;NFAM=1431
1	24941266	9170_1	N	[7:75466514[N	278505	LOW	SVTYPE=BND;POS=24941266;STRANDS=--:2636;CIPOS=0,0;CIEND=0,0;CIPOS95=0,0;CIEND95=0,0;MATEID=9170_2;EVENT=9170;SU=2636;PE=0;SR=2636;ALG=PROD;AF=0.1878;NSAMP=3161;MSQ=87.67;AN=16834;AC=3161;NS=8438;AC_Hom=0;AC_Het=3166;AC_Hemi=0;MAF=0.187604;HWE=0;NFAM=2891
1	24958709	79002_2	N	]1:24940141]N	41148.8	LOW	SVTYPE=BND;POS=24940141;STRANDS=+-:23;IMPRECISE;CIPOS=-283,26;CIEND=-30,265;CIPOS95=-49,26;CIEND95=-30,38;MATEID=79002_1;EVENT=79002;SECONDARY;SU=23;PE=23;SR=0;ALG=PROD;AF=0.09291;NSAMP=1564;MSQ=25.35;AN=16834;AC=1564;NS=8438;AC_Hom=0;AC_Het=1567;AC_Hemi=0;MAF=0.0928538;HWE=2.43479e-35;NFAM=1431
1	24960214	4140_1	N	N]19:47013800]	22993.2	LOW	SVTYPE=BND;POS=24960214;STRANDS=++:20;CIPOS=-29,28;CIEND=-29,28;CIPOS95=0,0;CIEND95=0,0;MATEID=4140_2;EVENT=4140;SU=20;PE=0;SR=20;ALG=PROD;AF=0.03481;NSAMP=586;MSQ=38.48;AN=16834;AC=586;NS=8438;AC_Hom=0;AC_Het=588;AC_Hemi=0;MAF=0.0348424;HWE=5.5678e-05;NFAM=548
1	24961187	253680	N	<DUP>	176165	PASS	SVTYPE=DUP;POS=24961187;SVLEN=332;END=24961519;STRANDS=-+:3774;IMPRECISE;CIPOS=-6,7;CIEND=-3,10;CIPOS95=0,0;CIEND95=-1,1;SU=3774;PE=3597;SR=177;ALG=PROD;AF=0.2048;NSAMP=3409;MSQ=51.31;AN=16834;AC=3448;NS=8438;AC_Hom=78;AC_Het=3380;AC_Hemi=0;MAF=0.204906;HWE=0;NFAM=3115
1	24969772	79003_1	N	N[1:24970050[	206.16	LOW	SVTYPE=BND;POS=24969772;STRANDS=+-:24;CIPOS=-29,28;CIEND=-29,28;CIPOS95=0,0;CIEND95=0,0;MATEID=79003_2;EVENT=79003;SU=24;PE=0;SR=24;ALG=PROD;AF=0.0005346;NSAMP=9;MSQ=22.17;AN=16834;AC=9;NS=8438;AC_Hom=0;AC_Het=9;AC_Hemi=0;MAF=0.000533302;HWE=1;NFAM=9
1	24970050	79003_2	N	]1:24969772]N	206.16	LOW	SVTYPE=BND;POS=24969772;STRANDS=+-:24;CIPOS=-29,28;CIEND=-29,28;CIPOS95=0,0;CIEND95=0,0;MATEID=79003_1;EVENT=79003;SECONDARY;SU=24;PE=0;SR=24;ALG=PROD;AF=0.0005346;NSAMP=9;MSQ=22.17;AN=16834;AC=9;NS=8438;AC_Hom=0;AC_Het=9;AC_Hemi=0;MAF=0.000533302;HWE=1;NFAM=9
1	24994642	253681_1	N	]1:24997298]N	2849.45	LOW	SVTYPE=BND;POS=24994642;STRANDS=-+:240;CIPOS=-5,3;CIEND=-4,5;CIPOS95=0,0;CIEND95=0,0;MATEID=253681_2;EVENT=253681;SU=240;PE=114;SR=126;ALG=PROD;AF=0.001069;NSAMP=13;MSQ=207.31;AN=16834;AC=18;NS=8438;AC_Hom=10;AC_Het=9;AC_Hemi=0;MAF=0.00112586;HWE=6.37564e-14;NFAM=12
1	24994650	79004_1	N	N[1:24997164[	3266.06	PASS	SVTYPE=BND;POS=24994650;STRANDS=+-:174;CIPOS=-8,8;CIEND=-4,2;CIPOS95=0,0;CIEND95=0,0;MATEID=79004_2;EVENT=79004;SU=174;PE=92;SR=82;ALG=PROD;AF=0.0007128;NSAMP=12;MSQ=249.97;AN=16834;AC=12;NS=8438;AC_Hom=0;AC_Het=13;AC_Hemi=0;MAF=0.000770325;HWE=1;NFAM=11
1	24997164	79004_2	N	]1:24994650]N	3266.06	PASS	SVTYPE=BND;POS=24994650;STRANDS=+-:174;CIPOS=-4,2;CIEND=-8,8;CIPOS95=0,0;CIEND95=0,0;MATEID=79004_1;EVENT=79004;SECONDARY;SU=174;PE=92;SR=82;ALG=PROD;AF=0.0007128;NSAMP=12;MSQ=249.97;AN=16834;AC=12;NS=8438;AC_Hom=0;AC_Het=13;AC_Hemi=0;MAF=0.000770325;HWE=1;NFAM=11
1	24997298	253681_2	N	N[1:24994642[	2849.45	LOW	SVTYPE=BND;POS=24994642;STRANDS=-+:240;CIPOS=-4,5;CIEND=-5,3;CIPOS95=0,0;CIEND95=0,0;MATEID=253681_1;EVENT=253681;SECONDARY;SU=240;PE=114;SR=126;ALG=PROD;AF=0.001069;NSAMP=13;MSQ=207.31;AN=16834;AC=18;NS=8438;AC_Hom=10;AC_Het=9;AC_Hemi=0;MAF=0.00112586;HWE=6.37564e-14;NFAM=12
1	25000253	79005_1	N	N[1:25000781[	5409.2	PASS	SVTYPE=BND;POS=25000253;STRANDS=+-:246;CIPOS=-2,3;CIEND=-5,2;CIPOS95=0,0;CIEND95=0,0;MATEID=79005_2;EVENT=79005;SU=246;PE=129;SR=117;ALG=PROD;AF=0.0008911;NSAMP=15;MSQ=360.61;AN=16834;AC=15;NS=8438;AC_Hom=0;AC_Het=15;AC_Hemi=0;MAF=0.000888836;HWE=1;NFAM=14
1	25000781	79005_2	N	]1:25000253]N	5409.2	PASS	SVTYPE=BND;POS=25000253;STRANDS=+-:246;CIPOS=-5,2;CIEND=-2,3;CIPOS95=0,0;CIEND95=0,0;MATEID=79005_1;EVENT=79005;SECONDARY;SU=246;PE=129;SR=117;ALG=PROD;AF=0.0008911;NSAMP=15;MSQ=360.61;AN=16834;AC=15;NS=8438;AC_Hom=0;AC_Het=15;AC_Hemi=0;MAF=0.000888836;HWE=1;NFAM=14
1	25002802	5218_1	N	]20:4996192]N	2048.14	LOW	SVTYPE=BND;POS=25002802;STRANDS=-+:233;IMPRECISE;CIPOS=-185,11;CIEND=-35,129;CIPOS95=-22,11;CIEND95=-4,4;MATEID=5218_2;EVENT=5218;SU=233;PE=233;SR=0;ALG=PROD;AF=0.004158;NSAMP=70;MSQ=28.49;AN=16834;AC=70;NS=8438;AC_Hom=0;AC_Het=70;AC_Hemi=0;MAF=0.0041479;HWE=1;NFAM=64
1	25002899	79007	N	<DEL>	101.69	PASS	SVTYPE=DEL;POS=25002899;SVLEN=-23813;END=25026712;STRANDS=+-:9;IMPRECISE;CIPOS=-10,296;CIEND=-105,10;CIPOS95=-2,78;CIEND95=-41,3;SU=9;PE=9;SR=0;ALG=PROD;AF=5.94e-05;NSAMP=1;MSQ=101.69;AN=16834;AC=1;NS=8438;AC_Hom=0;AC_Het=1;AC_Hemi=0;MAF=5.92557e-05;HWE=1;NFAM=1
1	25003000	5219_1	N	N[20:4996509[	2997.56	LOW	SVTYPE=BND;POS=25003000;STRANDS=+-:286;IMPRECISE;CIPOS=-16,345;CIEND=-106,50;CIPOS95=-16,27;CIEND95=-3,3;MATEID=5219_2;EVENT=5219;SU=286;PE=286;SR=0;ALG=PROD;AF=0.004633;NSAMP=78;MSQ=37.62;AN=16834;AC=78;NS=8438;AC_Hom=0;AC_Het=78;AC_Hemi=0;MAF=0.00462195;HWE=1;NFAM=76
1	25003003	79006	N	<DEL>	188.61	PASS	SVTYPE=DEL;POS=25003003;SVLEN=-3202;END=25006205;STRANDS=+-:10;IMPRECISE;CIPOS=-9,275;CIEND=-183,10;CIPOS95=0,65;CIEND95=-89,2;SU=10;PE=10;SR=0;ALG=PROD;AF=5.94e-05;NSAMP=1;MSQ=188.61;AN=16834;AC=1;NS=8438;AC_Hom=0;AC_Het=1;AC_Hemi=0;MAF=5.92557e-05;HWE=1;NFAM=1
1	25003134	3965_1	N	N]19:19227280]	85112.9	LOW	SVTYPE=BND;POS=25003134;STRANDS=++:16;CIPOS=-49,48;CIEND=-49,48;CIPOS95=0,0;CIEND95=0,0;MATEID=3965_2;EVENT=3965;SU=16;PE=0;SR=16;ALG=PROD;AF=0.1384;NSAMP=2329;MSQ=35.86;AN=16834;AC=2329;NS=8438;AC_Hom=0;AC_Het=2339;AC_Hemi=0;MAF=0.138599;HWE=0;NFAM=2109
1	25009678	79009_1	N	N[1:25009943[	289.84	LOW	SVTYPE=BND;POS=25009678;STRANDS=+-:36;CIPOS=-30,30;CIEND=-10,10;CIPOS95=0,0;CIEND95=0,0;MATEID=79009_2;EVENT=79009;SU=36;PE=0;SR=36;ALG=PROD;AF=0.0009505;NSAMP=16;MSQ=16.69;AN=16834;AC=16;NS=8438;AC_Hom=0;AC_Het=16;AC_Hemi=0;MAF=0.000948092;HWE=1;NFAM=16
1	25009943	79009_2	N	]1:25009678]N	289.84	LOW	SVTYPE=BND;POS=25009678;STRANDS=+-:36;CIPOS=-10,10;CIEND=-30,30;CIPOS95=0,0;CIEND95=0,0;MATEID=79009_1;EVENT=79009;SECONDARY;SU=36;PE=0;SR=36;ALG=PROD;AF=0.0009505;NSAMP=16;MSQ=16.69;AN=16834;AC=16;NS=8438;AC_Hom=0;AC_Het=16;AC_Hemi=0;MAF=0.000948092;HWE=1;NFAM=16
1	25013084	253682_1	N	]1:25013628]N	415.38	LOW	SVTYPE=BND;POS=25013084;STRANDS=-+:10;IMPRECISE;CIPOS=-174,10;CIEND=-10,285;CIPOS95=-82,2;CIEND95=-2,71;MATEID=253682_2;EVENT=253682;SU=10;PE=10;SR=0;ALG=PROD;AF=0.001188;NSAMP=20;MSQ=13.45;AN=16834;AC=20;NS=8438;AC_Hom=0;AC_Het=21;AC_Hemi=0;MAF=0.00124437;HWE=1;NFAM=20
1	25013628	253682_2	N	N[1:25013084[	415.38	LOW	SVTYPE=BND;POS=25013084;STRANDS=-+:10;IMPRECISE;CIPOS=-10,285;CIEND=-174,10;CIPOS95=-2,71;CIEND95=-82,2;MATEID=253682_1;EVENT=253682;SECONDARY;SU=10;PE=10;SR=0;ALG=PROD;AF=0.001188;NSAMP=20;MSQ=13.45;AN=16834;AC=20;NS=8438;AC_Hom=0;AC_Het=21;AC_Hemi=0;MAF=0.00124437;HWE=1;NFAM=20
1	25032869	79010	N	<DEL>	356.26	PASS	SVTYPE=DEL;POS=25032869;SVLEN=-988;END=25033857;STRANDS=+-:19;IMPRECISE;CIPOS=-28,257;CIEND=-227,30;CIPOS95=-28,44;CIEND95=-42,30;SU=19;PE=19;SR=0;ALG=PROD;AF=5.94e-05;NSAMP=1;MSQ=332.57;AN=16834;AC=1;NS=8438;AC_Hom=0;AC_Het=2;AC_Hemi=0;MAF=0.000118511;HWE=1;NFAM=1
1	25036703	79011_1	N	N[1:25037483[	518.98	LOW	SVTYPE=BND;POS=25036703;STRANDS=+-:16;IMPRECISE;CIPOS=-10,285;CIEND=-70,10;CIPOS95=-2,82;CIEND95=-27,3;MATEID=79011_2;EVENT=79011;SU=16;PE=16;SR=0;ALG=PROD;AF=0.000594;NSAMP=10;MSQ=47.98;AN=16834;AC=10;NS=8438;AC_Hom=0;AC_Het=11;AC_Hemi=0;MAF=0.000651813;HWE=1;NFAM=10
1	25037483	79011_2	N	]1:25036703]N	518.98	LOW	SVTYPE=BND;POS=25036703;STRANDS=+-:16;IMPRECISE;CIPOS=-70,10;CIEND=-10,285;CIPOS95=-27,3;CIEND95=-2,82;MATEID=79011_1;EVENT=79011;SECONDARY;SU=16;PE=16;SR=0;ALG=PROD;AF=0.000594;NSAMP=10;MSQ=47.98;AN=16834;AC=10;NS=8438;AC_Hom=0;AC_Het=11;AC_Hemi=0;MAF=0.000651813;HWE=1;NFAM=10
1	25045252	79012	N	<DEL>	164.75	PASS	SVTYPE=DEL;POS=25045252;SVLEN=-9713;END=25054965;STRANDS=+-:9;IMPRECISE;CIPOS=-10,291;CIEND=-316,10;CIPOS95=-2,68;CIEND95=-87,0;SU=9;PE=9;SR=0;ALG=PROD;AF=5.94e-05;NSAMP=1;MSQ=164.75;AN=16834;AC=1;NS=8438;AC_Hom=0;AC_Het=1;AC_Hemi=0;MAF=5.92557e-05;HWE=1;NFAM=1
1	25047815	10742_1	N	]X:2835779]N	28934.4	LOW	SVTYPE=BND;POS=25047815;STRANDS=-+:610;CIPOS=-1,1;CIEND=-1,1;CIPOS95=0,0;CIEND95=0,0;MATEID=10742_2;EVENT=10742;SU=610;PE=1;SR=609;ALG=PROD;AF=0.05008;NSAMP=843;MSQ=33.71;AN=16834;AC=843;NS=8438;AC_Hom=0;AC_Het=845;AC_Hemi=0;MAF=0.0500711;HWE=5.20633e-10;NFAM=806
1	25052637	291851_1	N	[1:155443635[N	23.81	LOW	SVTYPE=BND;POS=25052637;STRANDS=--:4;IMPRECISE;CIPOS=-9,8;CIEND=-7,9;CIPOS95=0,0;CIEND95=0,3;MATEID=291851_2;EVENT=291851;SU=4;PE=0;SR=4;ALG=PROD;AF=5.94e-05;NSAMP=1;MSQ=23.81;AN=16834;AC=1;NS=8438;AC_Hom=0;AC_Het=1;AC_Hemi=0;MAF=5.92557e-05;HWE=1;NFAM=1
1	25056163	79013	N	<DEL:ME:SINE|Alu|AluSx1>	114.11	PASS	SVTYPE=MEI;POS=25056163;SVLEN=-287;END=25056450;STRANDS=+-:6;CIPOS=-6,5;CIEND=-6,5;CIPOS95=0,0;CIEND95=0,0;SU=6;PE=0;SR=6;ALG=PROD;AF=0.0004752;NSAMP=8;MSQ=13.35;AN=16834;AC=8;NS=8438;AC_Hom=0;AC_Het=8;AC_Hemi=0;MAF=0.000474046;HWE=1;NFAM=8
1	25064759	291852_1	N	[1:238219698[N	1695.25	LOW	SVTYPE=BND;POS=25064759;STRANDS=--:21;CIPOS=-10,8;CIEND=-29,9;CIPOS95=0,0;CIEND95=0,0;MATEID=291852_2;EVENT=291852;SU=21;PE=0;SR=21;ALG=PROD;AF=0.004218;NSAMP=69;MSQ=23.16;AN=16832;AC=71;NS=8437;AC_Hom=4;AC_Het=68;AC_Hemi=0;MAF=0.00426692;HWE=0.00991115;NFAM=64
1	25070512	79014	N	<DEL>	398.64	PASS	SVTYPE=DEL;POS=25070512;SVLEN=-609;END=25071121;STRANDS=+-:10;IMPRECISE;CIPOS=-5,10;CIEND=-10,9;CIPOS95=-1,1;CIEND95=-1,1;SU=10;PE=8;SR=2;ALG=PROD;AF=5.94e-05;NSAMP=1;MSQ=398.64;AN=16834;AC=1;NS=8438;AC_Hom=0;AC_Het=1;AC_Hemi=0;MAF=5.92557e-05;HWE=1;NFAM=1
1	25073735	8651_1	N	]6:112149790]N	330.39	LOW	SVTYPE=BND;POS=25073735;STRANDS=-+:13;CIPOS=-29,28;CIEND=-29,28;CIPOS95=0,0;CIEND95=0,0;MATEID=8651_2;EVENT=8651;SU=13;PE=0;SR=13;ALG=PROD;AF=0.0007128;NSAMP=12;MSQ=27.27;AN=16834;AC=12;NS=8438;AC_Hom=0;AC_Het=12;AC_Hemi=0;MAF=0.000711069;HWE=1;NFAM=12
1	25092340	79015_1	N	N[1:25092500[	63.2	LOW	SVTYPE=BND;POS=25092340;STRANDS=+-:4;CIPOS=-9,8;CIEND=-9,8;CIPOS95=0,0;CIEND95=0,0;MATEID=79015_2;EVENT=79015;SU=4;PE=0;SR=4;ALG=PROD;AF=0.0001188;NSAMP=2;MSQ=29.87;AN=16834;AC=2;NS=8438;AC_Hom=0;AC_Het=2;AC_Hemi=0;MAF=0.000118511;HWE=1;NFAM=2
1	25092500	79015_2	N	]1:25092340]N	63.2	LOW	SVTYPE=BND;POS=25092340;STRANDS=+-:4;CIPOS=-9,8;CIEND=-9,8;CIPOS95=0,0;CIEND95=0,0;MATEID=79015_1;EVENT=79015;SECONDARY;SU=4;PE=0;SR=4;ALG=PROD;AF=0.0001188;NSAMP=2;MSQ=29.87;AN=16834;AC=2;NS=8438;AC_Hom=0;AC_Het=2;AC_Hemi=0;MAF=0.000118511;HWE=1;NFAM=2
1	25110177	79016	N	<DEL>	239.71	PASS	SVTYPE=DEL;POS=25110177;SVLEN=-1274;END=25111451;STRANDS=+-:13;IMPRECISE;CIPOS=-7,10;CIEND=-10,10;CIPOS95=-3,2;CIEND95=-3,0;SU=13;PE=12;SR=1;ALG=PROD;AF=5.94e-05;NSAMP=1;MSQ=239.71;AN=16834;AC=1;NS=8438;AC_Hom=0;AC_Het=1;AC_Hemi=0;MAF=5.92557e-05;HWE=1;NFAM=1
1	25125136	291853_1	N	[1:179010737[N	2179.45	LOW	SVTYPE=BND;POS=25125136;STRANDS=--:12;CIPOS=-29,28;CIEND=-29,28;CIPOS95=0,0;CIEND95=0,0;MATEID=291853_2;EVENT=291853;SU=12;PE=0;SR=12;ALG=PROD;AF=0.004515;NSAMP=76;MSQ=27.96;AN=16834;AC=76;NS=8438;AC_Hom=0;AC_Het=76;AC_Hemi=0;MAF=0.00450344;HWE=1;NFAM=71
1	25126243	79017_1	N	N[1:25126802[	1961.55	LOW	SVTYPE=BND;POS=25126243;STRANDS=+-:8;IMPRECISE;CIPOS=-10,449;CIEND=-153,10;CIPOS95=-2,105;CIEND95=-62,3;MATEID=79017_2;EVENT=79017;SU=8;PE=8;SR=0;ALG=PROD;AF=0.00434;NSAMP=73;MSQ=25.73;AN=16822;AC=73;NS=8432;AC_Hom=0;AC_Het=73;AC_Hemi=0;MAF=0.00432875;HWE=1;NFAM=73
1	25126802	79017_2	N	]1:25126243]N	1961.55	LOW	SVTYPE=BND;POS=25126243;STRANDS=+-:8;IMPRECISE;CIPOS=-153,10;CIEND=-10,449;CIPOS95=-62,3;CIEND95=-2,105;MATEID=79017_1;EVENT=79017;SECONDARY;SU=8;PE=8;SR=0;ALG=PROD;AF=0.00434;NSAMP=73;MSQ=25.73;AN=16822;AC=73;NS=8432;AC_Hom=0;AC_Het=73;AC_Hemi=0;MAF=0.00432875;HWE=1;NFAM=73
1	25130892	79018_1	N	N[1:25131047[	129.6	LOW	SVTYPE=BND;POS=25130892;STRANDS=+-:4;IMPRECISE;CIPOS=-10,9;CIEND=-10,9;CIPOS95=-1,1;CIEND95=-1,1;MATEID=79018_2;EVENT=79018;SU=4;PE=0;SR=4;ALG=PROD;AF=0.0004159;NSAMP=7;MSQ=12.19;AN=16832;AC=7;NS=8437;AC_Hom=0;AC_Het=7;AC_Hemi=0;MAF=0.000414839;HWE=1;NFAM=7
1	25131047	79018_2	N	]1:25130892]N	129.6	LOW	SVTYPE=BND;POS=25130892;STRANDS=+-:4;IMPRECISE;CIPOS=-10,9;CIEND=-10,9;CIPOS95=-1,1;CIEND95=-1,1;MATEID=79018_1;EVENT=79018;SECONDARY;SU=4;PE=0;SR=4;ALG=PROD;AF=0.0004159;NSAMP=7;MSQ=12.19;AN=16832;AC=7;NS=8437;AC_Hom=0;AC_Het=7;AC_Hemi=0;MAF=0.000414839;HWE=1;NFAM=7
1	25137949	79019	N	<DEL:ME:SINE|Alu|AluJr>	42.13	PASS	SVTYPE=MEI;POS=25137949;SVLEN=-320;END=25138269;STRANDS=+-:4;CIPOS=-9,8;CIEND=-9,8;CIPOS95=0,0;CIEND95=0,0;SU=4;PE=0;SR=4;ALG=PROD;AF=0.0001188;NSAMP=2;MSQ=20.86;AN=16834;AC=2;NS=8438;AC_Hom=0;AC_Het=2;AC_Hemi=0;MAF=0.000118511;HWE=1;NFAM=2
1	25146289	79020_1	N	N[1:25146602[	1088.3	LOW	SVTYPE=BND;POS=25146289;STRANDS=+-:49;CIPOS=-9,10;CIEND=-10,10;CIPOS95=0,0;CIEND95=0,0;MATEID=79020_2;EVENT=79020;SU=49;PE=0;SR=49;ALG=PROD;AF=0.002733;NSAMP=46;MSQ=22.43;AN=16834;AC=46;NS=8438;AC_Hom=0;AC_Het=46;AC_Hemi=0;MAF=0.00272576;HWE=1;NFAM=46
1	25146290	79021_1	N	N[1:25146797[	129.6	LOW	SVTYPE=BND;POS=25146290;STRANDS=+-:4;CIPOS=-9,8;CIEND=-9,8;CIPOS95=0,0;CIEND95=0,0;MATEID=79021_2;EVENT=79021;SU=4;PE=0;SR=4;ALG=PROD;AF=0.0001782;NSAMP=3;MSQ=41.87;AN=16834;AC=3;NS=8438;AC_Hom=0;AC_Het=3;AC_Hemi=0;MAF=0.000177767;HWE=1;NFAM=3
1	25146504	1479_1	N	N[12:97098203[	346.3	LOW	SVTYPE=BND;POS=25146504;STRANDS=+-:4;IMPRECISE;CIPOS=-10,354;CIEND=-534,8;CIPOS95=-2,117;CIEND95=-185,1;MATEID=1479_2;EVENT=1479;SU=4;PE=4;SR=0;ALG=PROD;AF=0.0009505;NSAMP=16;MSQ=19.63;AN=16834;AC=16;NS=8438;AC_Hom=0;AC_Het=16;AC_Hemi=0;MAF=0.000948092;HWE=1;NFAM=16
1	25146559	1480_1	N	]12:97098278]N	3742.84	LOW	SVTYPE=BND;POS=25146559;STRANDS=-+:34;CIPOS=-10,9;CIEND=-14,10;CIPOS95=0,0;CIEND95=0,0;MATEID=1480_2;EVENT=1480;SU=34;PE=18;SR=16;ALG=PROD;AF=0.008673;NSAMP=146;MSQ=24.32;AN=16834;AC=146;NS=8438;AC_Hom=0;AC_Het=146;AC_Hemi=0;MAF=0.00865134;HWE=1;NFAM=129
1	25146559	4322_1	N	]2:24862833]N	5371.73	LOW	SVTYPE=BND;POS=25146559;STRANDS=-+:35;CIPOS=-10,9;CIEND=-6,6;CIPOS95=0,0;CIEND95=0,0;MATEID=4322_2;EVENT=4322;SU=35;PE=18;SR=17;ALG=PROD;AF=0.01783;NSAMP=293;MSQ=17.3;AN=16830;AC=300;NS=8436;AC_Hom=14;AC_Het=287;AC_Hemi=0;MAF=0.0178402;HWE=0.0176809;NFAM=261
1	25146569	656_1	N	N]11:107877331]	78572.3	LOW	SVTYPE=BND;POS=25146569;STRANDS=++:865;CIPOS=-7,7;CIEND=-7,7;CIPOS95=0,0;CIEND95=0,0;MATEID=656_2;EVENT=656;SU=865;PE=0;SR=865;ALG=PROD;AF=0.1404;NSAMP=1562;MSQ=50.01;AN=16834;AC=2364;NS=8438;AC_Hom=1610;AC_Het=763;AC_Hemi=0;MAF=0.140614;HWE=0;NFAM=1377
1	25146602	79020_2	N	]1:25146289]N	1088.3	LOW	SVTYPE=BND;POS=25146289;STRANDS=+-:49;CIPOS=-10,10;CIEND=-9,10;CIPOS95=0,0;CIEND95=0,0;MATEID=79020_1;EVENT=79020;SECONDARY;SU=49;PE=0;SR=49;ALG=PROD;AF=0.002733;NSAMP=46;MSQ=22.43;AN=16834;AC=46;NS=8438;AC_Hom=0;AC_Het=46;AC_Hemi=0;MAF=0.00272576;HWE=1;NFAM=46
1	25146627	79022_1	N	N[1:25146804[	141.95	LOW	SVTYPE=BND;POS=25146627;STRANDS=+-:4;CIPOS=-9,8;CIEND=-9,8;CIPOS95=0,0;CIEND95=0,0;MATEID=79022_2;EVENT=79022;SU=4;PE=0;SR=4;ALG=PROD;AF=0.0003564;NSAMP=6;MSQ=20.75;AN=16834;AC=6;NS=8438;AC_Hom=0;AC_Het=6;AC_Hemi=0;MAF=0.000355534;HWE=1;NFAM=6
1	25146797	79021_2	N	]1:25146290]N	129.6	LOW	SVTYPE=BND;POS=25146290;STRANDS=+-:4;CIPOS=-9,8;CIEND=-9,8;CIPOS95=0,0;CIEND95=0,0;MATEID=79021_1;EVENT=79021;SECONDARY;SU=4;PE=0;SR=4;ALG=PROD;AF=0.0001782;NSAMP=3;MSQ=41.87;AN=16834;AC=3;NS=8438;AC_Hom=0;AC_Het=3;AC_Hemi=0;MAF=0.000177767;HWE=1;NFAM=3
1	25146804	79022_2	N	]1:25146627]N	141.95	LOW	SVTYPE=BND;POS=25146627;STRANDS=+-:4;CIPOS=-9,8;CIEND=-9,8;CIPOS95=0,0;CIEND95=0,0;MATEID=79022_1;EVENT=79022;SECONDARY;SU=4;PE=0;SR=4;ALG=PROD;AF=0.0003564;NSAMP=6;MSQ=20.75;AN=16834;AC=6;NS=8438;AC_Hom=0;AC_Het=6;AC_Hemi=0;MAF=0.000355534;HWE=1;NFAM=6
1	25158678	5840_1	N	[3:5110141[N	116.66	LOW	SVTYPE=BND;POS=25158678;STRANDS=--:7;IMPRECISE;CIPOS=-442,6;CIEND=-171,10;CIPOS95=-165,0;CIEND95=-67,2;MATEID=5840_2;EVENT=5840;SU=7;PE=7;SR=0;ALG=PROD;AF=5.94e-05;NSAMP=1;MSQ=116.66;AN=16834;AC=1;NS=8438;AC_Hom=0;AC_Het=1;AC_Hemi=0;MAF=5.92557e-05;HWE=1;NFAM=1
1	25158685	9842_1	N	[8:86437965[N	1785.63	LOW	SVTYPE=BND;POS=25158685;STRANDS=--:85;IMPRECISE;CIPOS=-27,9;CIEND=-30,10;CIPOS95=-2,2;CIEND95=-1,1;MATEID=9842_2;EVENT=9842;SU=85;PE=83;SR=2;ALG=PROD;AF=0.0009505;NSAMP=15;MSQ=118.85;AN=16834;AC=16;NS=8438;AC_Hom=2;AC_Het=14;AC_Hemi=0;MAF=0.000948092;HWE=0.00709196;NFAM=15
1	25158699	10005_1	N	[8:125377854[N	6277.16	LOW	SVTYPE=BND;POS=25158699;STRANDS=--:360;CIPOS=-4,2;CIEND=-5,6;CIPOS95=0,0;CIEND95=0,0;MATEID=10005_2;EVENT=10005;SU=360;PE=273;SR=87;ALG=PROD;AF=0.002257;NSAMP=37;MSQ=169.65;AN=16834;AC=38;NS=8438;AC_Hom=2;AC_Het=36;AC_Hemi=0;MAF=0.00225172;HWE=0.0408901;NFAM=37
1	25158703	79023_1	N	N[1:25161509[	9.36919e+06	PASS	SVTYPE=BND;POS=25158703;STRANDS=+-:311262;CIPOS=0,0;CIEND=0,0;CIPOS95=0,0;CIEND95=0,0;MATEID=79023_2;EVENT=79023;SU=311262;PE=174981;SR=136281;ALG=PROD;AF=0.9189;NSAMP=8295;MSQ=1126.1;AN=16834;AC=15469;NS=8438;AC_Hom=14388;AC_Het=1122;AC_Hemi=0;MAF=0.0809433;HWE=4.1164e-18;NFAM=7278
1	25158740	1824_1	N	[13:51735262[N	1253.69	LOW	SVTYPE=BND;POS=25158740;STRANDS=--:8;IMPRECISE;CIPOS=-421,30;CIEND=-292,30;CIPOS95=-143,30;CIEND95=-90,30;MATEID=1824_2;EVENT=1824;SU=8;PE=8;SR=0;ALG=PROD;AF=0.004033;NSAMP=42;MSQ=28.13;AN=15374;AC=62;NS=7703;AC_Hom=40;AC_Het=22;AC_Hemi=0;MAF=0.00402441;HWE=1.96182e-44;NFAM=42
1	25158746	10244_1	N	[9:33314293[N	401.56	LOW	SVTYPE=BND;POS=25158746;STRANDS=--:9;IMPRECISE;CIPOS=-339,30;CIEND=-217,30;CIPOS95=-86,30;CIEND95=-62,30;MATEID=10244_2;EVENT=10244;SU=9;PE=9;SR=0;ALG=PROD;AF=0.0003564;NSAMP=6;MSQ=66.9;AN=16834;AC=6;NS=8438;AC_Hom=0;AC_Het=6;AC_Hemi=0;MAF=0.000355534;HWE=1;NFAM=6
1	25161429	4998_1	N	]2:207037858]N	1159.46	LOW	SVTYPE=BND;POS=25161429;STRANDS=-+:9;IMPRECISE;CIPOS=-155,30;CIEND=-28,511;CIPOS95=-43,30;CIEND95=-28,130;MATEID=4998_2;EVENT=4998;SU=9;PE=9;SR=0;ALG=PROD;AF=0.001962;NSAMP=32;MSQ=20.82;AN=16820;AC=33;NS=8431;AC_Hom=2;AC_Het=31;AC_Hemi=0;MAF=0.00195706;HWE=0.0308865;NFAM=32
1	25161509	79023_2	N	]1:25158703]N	9.36919e+06	PASS	SVTYPE=BND;POS=25158703;STRANDS=+-:311262;CIPOS=0,0;CIEND=0,0;CIPOS95=0,0;CIEND95=0,0;MATEID=79023_1;EVENT=79023;SECONDARY;SU=311262;PE=174981;SR=136281;ALG=PROD;AF=0.9189;NSAMP=8295;MSQ=1126.1;AN=16834;AC=15469;NS=8438;AC_Hom=14388;AC_Het=1122;AC_Hemi=0;MAF=0.0809433;HWE=4.1164e-18;NFAM=7278
1	25164255	79024_1	N	N[1:25164319[	380.75	PASS	SVTYPE=BND;POS=25164255;STRANDS=+-:12;CIPOS=-10,10;CIEND=-10,10;CIPOS95=0,0;CIEND95=0,0;MATEID=79024_2;EVENT=79024;SU=12;PE=0;SR=12;ALG=PROD;AF=5.94e-05;NSAMP=1;MSQ=380.61;AN=16834;AC=1;NS=8438;AC_Hom=0;AC_Het=1;AC_Hemi=0;MAF=5.92557e-05;HWE=1;NFAM=1
1	25164319	79024_2	N	]1:25164255]N	380.75	PASS	SVTYPE=BND;POS=25164255;STRANDS=+-:12;CIPOS=-10,10;CIEND=-10,10;CIPOS95=0,0;CIEND95=0,0;MATEID=79024_1;EVENT=79024;SECONDARY;SU=12;PE=0;SR=12;ALG=PROD;AF=5.94e-05;NSAMP=1;MSQ=380.61;AN=16834;AC=1;NS=8438;AC_Hom=0;AC_Het=1;AC_Hemi=0;MAF=5.92557e-05;HWE=1;NFAM=1
1	25167631	79025	N	<DEL>	895.97	PASS	SVTYPE=DEL;POS=25167631;SVLEN=-8675;END=25176306;STRANDS=+-:37;CIPOS=-28,30;CIEND=-30,30;CIPOS95=0,0;CIEND95=0,0;SU=37;PE=18;SR=19;ALG=PROD;AF=0.0001782;NSAMP=3;MSQ=298.66;AN=16834;AC=3;NS=8438;AC_Hom=0;AC_Het=3;AC_Hemi=0;MAF=0.000177767;HWE=1;NFAM=3
1	25178153	79026	N	<DEL>	251.73	PASS	SVTYPE=DEL;POS=25178153;SVLEN=-6535;END=25184688;STRANDS=+-:11;CIPOS=-6,6;CIEND=-10,10;CIPOS95=0,0;CIEND95=0,0;SU=11;PE=6;SR=5;ALG=PROD;AF=5.94e-05;NSAMP=1;MSQ=251.73;AN=16834;AC=1;NS=8438;AC_Hom=0;AC_Het=1;AC_Hemi=0;MAF=5.92557e-05;HWE=1;NFAM=1
1	25178744	79027	N	<DEL>	18458.9	PASS	SVTYPE=DEL;POS=25178744;SVLEN=-5282;END=25184026;STRANDS=+-:808;CIPOS=-1,1;CIEND=-1,0;CIPOS95=0,0;CIEND95=0,0;SU=808;PE=469;SR=339;ALG=PROD;AF=0.002376;NSAMP=40;MSQ=461.47;AN=16834;AC=40;NS=8438;AC_Hom=0;AC_Het=40;AC_Hemi=0;MAF=0.00237023;HWE=1;NFAM=33
1	25182323	253683	N	<DUP>	542.42	PASS	SVTYPE=DUP;POS=25182323;SVLEN=406;END=25182729;STRANDS=-+:47;CIPOS=-28,30;CIEND=-9,10;CIPOS95=0,0;CIEND95=0,0;SU=47;PE=21;SR=26;ALG=PROD;AF=0.0002376;NSAMP=4;MSQ=134.6;AN=16834;AC=4;NS=8438;AC_Hom=0;AC_Het=4;AC_Hemi=0;MAF=0.000237023;HWE=1;NFAM=4
1	25186262	4312_1	N	N]2:22740265]	4475.12	LOW	SVTYPE=BND;POS=25186262;STRANDS=++:394;IMPRECISE;CIPOS=-27,51;CIEND=-24,49;CIPOS95=-1,1;CIEND95=-1,1;MATEID=4312_2;EVENT=4312;SU=394;PE=392;SR=2;ALG=PROD;AF=0.004396;NSAMP=74;MSQ=60.16;AN=16834;AC=74;NS=8438;AC_Hom=0;AC_Het=74;AC_Hemi=0;MAF=0.00438493;HWE=1;NFAM=74
1	25186263	2347_1	N	N]14:78109272]	4965.17	LOW	SVTYPE=BND;POS=25186263;STRANDS=++:501;CIPOS=-6,8;CIEND=-2,6;CIPOS95=0,0;CIEND95=0,0;MATEID=2347_2;EVENT=2347;SU=501;PE=421;SR=80;ALG=PROD;AF=0.004336;NSAMP=73;MSQ=67.53;AN=16834;AC=73;NS=8438;AC_Hom=0;AC_Het=73;AC_Hemi=0;MAF=0.00432567;HWE=1;NFAM=73
1	25186264	1875_1	N	]13:64362418]N	74.77	LOW	SVTYPE=BND;POS=25186264;STRANDS=-+:5;CIPOS=-10,10;CIEND=-10,10;CIPOS95=0,0;CIEND95=0,0;MATEID=1875_2;EVENT=1875;SU=5;PE=0;SR=5;ALG=PROD;AF=0.0002376;NSAMP=4;MSQ=17.65;AN=16834;AC=4;NS=8438;AC_Hom=0;AC_Het=4;AC_Hemi=0;MAF=0.000237023;HWE=1;NFAM=4
1	25186264	4311_1	N	[2:22740187[N	705.14	LOW	SVTYPE=BND;POS=25186264;STRANDS=--:83,++:13;IMPRECISE;CIPOS=-194,362;CIEND=-500,563;CIPOS95=-100,100;CIEND95=-167,167;MATEID=4311_2;EVENT=4311;SU=96;PE=87;SR=9;ALG=SUM;AF=0.001366;NSAMP=23;MSQ=29.88;AN=16834;AC=23;NS=8438;AC_Hom=0;AC_Het=23;AC_Hemi=0;MAF=0.00136288;HWE=1;NFAM=23
1	25186274	2346_1	N	[14:78109183[N	709.61	LOW	SVTYPE=BND;POS=25186274;STRANDS=--:61;IMPRECISE;CIPOS=-21,26;CIEND=-6,30;CIPOS95=0,0;CIEND95=-6,6;MATEID=2346_2;EVENT=2346;SU=61;PE=52;SR=9;ALG=PROD;AF=0.0009505;NSAMP=16;MSQ=43.11;AN=16834;AC=16;NS=8438;AC_Hom=0;AC_Het=16;AC_Hemi=0;MAF=0.000948092;HWE=1;NFAM=16
1	25201825	79028	N	<DEL>	205819	PASS	SVTYPE=DEL;POS=25201825;SVLEN=-1810;END=25203635;STRANDS=+-:8826;CIPOS=0,0;CIEND=0,0;CIPOS95=0,0;CIEND95=0,0;SU=8826;PE=5087;SR=3739;ALG=PROD;AF=0.03053;NSAMP=492;MSQ=418.33;AN=16834;AC=514;NS=8438;AC_Hom=44;AC_Het=470;AC_Hemi=0;MAF=0.0304575;HWE=1.05932e-05;NFAM=486
1	25202838	4058_1	N	]19:34394115]N	3077.81	LOW	SVTYPE=BND;POS=25202838;STRANDS=-+:95;CIPOS=-6,8;CIEND=-8,8;CIPOS95=0,0;CIEND95=0,0;MATEID=4058_2;EVENT=4058;SU=95;PE=0;SR=95;ALG=PROD;AF=0.007015;NSAMP=118;MSQ=24.87;AN=16822;AC=118;NS=8432;AC_Hom=0;AC_Het=118;AC_Hemi=0;MAF=0.00699715;HWE=1;NFAM=117
1	25218395	4736_1	N	N[2:136210293[	3472.39	LOW	SVTYPE=BND;POS=25218395;STRANDS=+-:8;IMPRECISE;CIPOS=-30,441;CIEND=-292,30;CIPOS95=-30,103;CIEND95=-109,30;MATEID=4736_2;EVENT=4736;SU=8;PE=8;SR=0;ALG=PROD;AF=0.008851;NSAMP=149;MSQ=22.38;AN=16834;AC=149;NS=8438;AC_Hom=0;AC_Het=149;AC_Hemi=0;MAF=0.00882911;HWE=1;NFAM=133
1	25234206	253684_1	N	]1:25234487]N	21064.4	LOW	SVTYPE=BND;POS=25234206;STRANDS=-+:4;IMPRECISE;CIPOS=-242,10;CIEND=-10,398;CIPOS95=-128,1;CIEND95=0,150;MATEID=253684_2;EVENT=253684;SU=4;PE=4;SR=0;ALG=PROD;AF=0.07734;NSAMP=1301;MSQ=14.96;AN=16834;AC=1302;NS=8438;AC_Hom=2;AC_Het=1307;AC_Hemi=0;MAF=0.0775658;HWE=1.36715e-22;NFAM=1195
1	25234487	253684_2	N	N[1:25234206[	21064.4	LOW	SVTYPE=BND;POS=25234206;STRANDS=-+:4;IMPRECISE;CIPOS=-10,398;CIEND=-242,10;CIPOS95=0,150;CIEND95=-128,1;MATEID=253684_1;EVENT=253684;SECONDARY;SU=4;PE=4;SR=0;ALG=PROD;AF=0.07734;NSAMP=1301;MSQ=14.96;AN=16834;AC=1302;NS=8438;AC_Hom=2;AC_Het=1307;AC_Hemi=0;MAF=0.0775658;HWE=1.36715e-22;NFAM=1195
1	25245936	253685_1	N	]1:25249198]N	253.02	LOW	SVTYPE=BND;POS=25245936;STRANDS=-+:27;CIPOS=-27,30;CIEND=-23,22;CIPOS95=0,0;CIEND95=0,0;MATEID=253685_2;EVENT=253685;SU=27;PE=13;SR=14;ALG=PROD;AF=0.0001188;NSAMP=2;MSQ=126.19;AN=16834;AC=2;NS=8438;AC_Hom=0;AC_Het=2;AC_Hemi=0;MAF=0.000118511;HWE=1;NFAM=2
1	25246142	291854_1	N	N]1:25248693]	41.7	LOW	SVTYPE=BND;POS=25246142;STRANDS=++:4;IMPRECISE;CIPOS=-10,430;CIEND=-10,460;CIPOS95=0,136;CIEND95=-1,150;MATEID=291854_2;EVENT=291854;SU=4;PE=4;SR=0;ALG=PROD;AF=5.94e-05;NSAMP=1;MSQ=41.7;AN=16834;AC=1;NS=8438;AC_Hom=0;AC_Het=1;AC_Hemi=0;MAF=5.92557e-05;HWE=1;NFAM=1
1	25246143	291855_1	N	N]1:25249328]	88.13	LOW	SVTYPE=BND;POS=25246143;STRANDS=++:17;CIPOS=-26,24;CIEND=-27,25;CIPOS95=0,0;CIEND95=0,0;MATEID=291855_2;EVENT=291855;SU=17;PE=4;SR=13;ALG=PROD;AF=0.0001188;NSAMP=2;MSQ=44.07;AN=16834;AC=2;NS=8438;AC_Hom=0;AC_Het=2;AC_Hemi=0;MAF=0.000118511;HWE=1;NFAM=2
1	25248693	291854_2	N	N]1:25246142]	41.7	LOW	SVTYPE=BND;POS=25248693;STRANDS=++:4;IMPRECISE;CIPOS=-10,460;CIEND=-10,430;CIPOS95=-1,150;CIEND95=0,136;MATEID=291854_1;EVENT=291854;SECONDARY;SU=4;PE=4;SR=0;ALG=PROD;AF=5.94e-05;NSAMP=1;MSQ=41.7;AN=16834;AC=1;NS=8438;AC_Hom=0;AC_Het=1;AC_Hemi=0;MAF=5.92557e-05;HWE=1;NFAM=1
1	25248693	79029_1	N	N[1:25249193[	488.5	LOW	SVTYPE=BND;POS=25248693;STRANDS=+-:19;CIPOS=-24,27;CIEND=-20,30;CIPOS95=0,0;CIEND95=0,0;MATEID=79029_2;EVENT=79029;SU=19;PE=9;SR=10;ALG=PROD;AF=0.0001188;NSAMP=2;MSQ=244.25;AN=16834;AC=2;NS=8438;AC_Hom=0;AC_Het=2;AC_Hemi=0;MAF=0.000118511;HWE=1;NFAM=2
1	25248729	291856_1	N	[1:25251028[N	1199.12	PASS	SVTYPE=BND;POS=25248729;STRANDS=--:50;CIPOS=-26,22;CIEND=-30,29;CIPOS95=0,0;CIEND95=0,0;MATEID=291856_2;EVENT=291856;SU=50;PE=36;SR=14;ALG=PROD;AF=0.0001188;NSAMP=2;MSQ=599.56;AN=16834;AC=2;NS=8438;AC_Hom=0;AC_Het=2;AC_Hemi=0;MAF=0.000118511;HWE=1;NFAM=2
1	25249193	79029_2	N	]1:25248693]N	488.5	LOW	SVTYPE=BND;POS=25248693;STRANDS=+-:19;CIPOS=-20,30;CIEND=-24,27;CIPOS95=0,0;CIEND95=0,0;MATEID=79029_1;EVENT=79029;SECONDARY;SU=19;PE=9;SR=10;ALG=PROD;AF=0.0001188;NSAMP=2;MSQ=244.25;AN=16834;AC=2;NS=8438;AC_Hom=0;AC_Het=2;AC_Hemi=0;MAF=0.000118511;HWE=1;NFAM=2
1	25249198	253685_2	N	N[1:25245936[	253.02	LOW	SVTYPE=BND;POS=25245936;STRANDS=-+:27;CIPOS=-23,22;CIEND=-27,30;CIPOS95=0,0;CIEND95=0,0;MATEID=253685_1;EVENT=253685;SECONDARY;SU=27;PE=13;SR=14;ALG=PROD;AF=0.0001188;NSAMP=2;MSQ=126.19;AN=16834;AC=2;NS=8438;AC_Hom=0;AC_Het=2;AC_Hemi=0;MAF=0.000118511;HWE=1;NFAM=2
1	25249328	291855_2	N	N]1:25246143]	88.13	LOW	SVTYPE=BND;POS=25249328;STRANDS=++:17;CIPOS=-27,25;CIEND=-26,24;CIPOS95=0,0;CIEND95=0,0;MATEID=291855_1;EVENT=291855;SECONDARY;SU=17;PE=4;SR=13;ALG=PROD;AF=0.0001188;NSAMP=2;MSQ=44.07;AN=16834;AC=2;NS=8438;AC_Hom=0;AC_Het=2;AC_Hemi=0;MAF=0.000118511;HWE=1;NFAM=2
1	25251028	291856_2	N	[1:25248729[N	1199.12	PASS	SVTYPE=BND;POS=25251028;STRANDS=--:50;CIPOS=-30,29;CIEND=-26,22;CIPOS95=0,0;CIEND95=0,0;MATEID=291856_1;EVENT=291856;SECONDARY;SU=50;PE=36;SR=14;ALG=PROD;AF=0.0001188;NSAMP=2;MSQ=599.56;AN=16834;AC=2;NS=8438;AC_Hom=0;AC_Het=2;AC_Hemi=0;MAF=0.000118511;HWE=1;NFAM=2
1	25256780	79030_1	N	N[1:25257121[	12.35	LOW	SVTYPE=BND;POS=25256780;STRANDS=+-:4;CIPOS=-9,8;CIEND=-9,8;CIPOS95=0,0;CIEND95=0,0;MATEID=79030_2;EVENT=79030;SU=4;PE=0;SR=4;ALG=PROD;AF=5.94e-05;NSAMP=1;MSQ=11.99;AN=16834;AC=1;NS=8438;AC_Hom=0;AC_Het=1;AC_Hemi=0;MAF=5.92557e-05;HWE=1;NFAM=1
1	25257121	79030_2	N	]1:25256780]N	12.35	LOW	SVTYPE=BND;POS=25256780;STRANDS=+-:4;CIPOS=-9,8;CIEND=-9,8;CIPOS95=0,0;CIEND95=0,0;MATEID=79030_1;EVENT=79030;SECONDARY;SU=4;PE=0;SR=4;ALG=PROD;AF=5.94e-05;NSAMP=1;MSQ=11.99;AN=16834;AC=1;NS=8438;AC_Hom=0;AC_Het=1;AC_Hemi=0;MAF=5.92557e-05;HWE=1;NFAM=1
1	25264768	79031	N	<DEL>	260.69	PASS	SVTYPE=DEL;POS=25264768;SVLEN=-719;END=25265487;STRANDS=+-:14;CIPOS=-4,4;CIEND=-6,3;CIPOS95=0,0;CIEND95=0,0;SU=14;PE=7;SR=7;ALG=PROD;AF=5.94e-05;NSAMP=1;MSQ=260.69;AN=16834;AC=1;NS=8438;AC_Hom=0;AC_Het=1;AC_Hemi=0;MAF=5.92557e-05;HWE=1;NFAM=1
1	25275067	79032_1	N	N[1:25275220[	542.06	LOW	SVTYPE=BND;POS=25275067;STRANDS=+-:4;IMPRECISE;CIPOS=-7,8;CIEND=-9,8;CIPOS95=-1,3;CIEND95=0,0;MATEID=79032_2;EVENT=79032;SU=4;PE=0;SR=4;ALG=PROD;AF=0.001723;NSAMP=29;MSQ=17.12;AN=16834;AC=29;NS=8438;AC_Hom=0;AC_Het=29;AC_Hemi=0;MAF=0.00171842;HWE=1;NFAM=29
1	25275220	79032_2	N	]1:25275067]N	542.06	LOW	SVTYPE=BND;POS=25275067;STRANDS=+-:4;IMPRECISE;CIPOS=-9,8;CIEND=-7,8;CIPOS95=0,0;CIEND95=-1,3;MATEID=79032_1;EVENT=79032;SECONDARY;SU=4;PE=0;SR=4;ALG=PROD;AF=0.001723;NSAMP=29;MSQ=17.12;AN=16834;AC=29;NS=8438;AC_Hom=0;AC_Het=29;AC_Hemi=0;MAF=0.00171842;HWE=1;NFAM=29
1	25304404	8399_1	N	N]6:41784459]	47.7	LOW	SVTYPE=BND;POS=25304404;STRANDS=++:4;CIPOS=-9,8;CIEND=-9,8;CIPOS95=0,0;CIEND95=0,0;MATEID=8399_2;EVENT=8399;SU=4;PE=0;SR=4;ALG=PROD;AF=0.0001188;NSAMP=2;MSQ=22.46;AN=16834;AC=2;NS=8438;AC_Hom=0;AC_Het=2;AC_Hemi=0;MAF=0.000118511;HWE=1;NFAM=2
1	25310311	79033	N	<DEL>	626.52	PASS	SVTYPE=DEL;POS=25310311;SVLEN=-537;END=25310848;STRANDS=+-:28;CIPOS=-2,1;CIEND=-9,10;CIPOS95=0,0;CIEND95=0,0;SU=28;PE=15;SR=13;ALG=PROD;AF=5.94e-05;NSAMP=1;MSQ=626.52;AN=16834;AC=1;NS=8438;AC_Hom=0;AC_Het=1;AC_Hemi=0;MAF=5.92557e-05;HWE=1;NFAM=1
1	25325005	10168_1	N	N[9:14592016[	179.78	LOW	SVTYPE=BND;POS=25325005;STRANDS=+-:12;CIPOS=-7,10;CIEND=-10,10;CIPOS95=0,0;CIEND95=0,0;MATEID=10168_2;EVENT=10168;SU=12;PE=6;SR=6;ALG=PROD;AF=5.94e-05;NSAMP=1;MSQ=179.78;AN=16834;AC=1;NS=8438;AC_Hom=0;AC_Het=1;AC_Hemi=0;MAF=5.92557e-05;HWE=1;NFAM=1
1	25331112	79034_1	N	N[1:25331262[	221.69	LOW	SVTYPE=BND;POS=25331112;STRANDS=+-:9;CIPOS=-4,3;CIEND=-4,3;CIPOS95=0,0;CIEND95=0,0;MATEID=79034_2;EVENT=79034;SU=9;PE=0;SR=9;ALG=PROD;AF=0.0001188;NSAMP=2;MSQ=110.82;AN=16834;AC=2;NS=8438;AC_Hom=0;AC_Het=2;AC_Hemi=0;MAF=0.000118511;HWE=1;NFAM=2
1	25331262	79034_2	N	]1:25331112]N	221.69	LOW	SVTYPE=BND;POS=25331112;STRANDS=+-:9;CIPOS=-4,3;CIEND=-4,3;CIPOS95=0,0;CIEND95=0,0;MATEID=79034_1;EVENT=79034;SECONDARY;SU=9;PE=0;SR=9;ALG=PROD;AF=0.0001188;NSAMP=2;MSQ=110.82;AN=16834;AC=2;NS=8438;AC_Hom=0;AC_Het=2;AC_Hemi=0;MAF=0.000118511;HWE=1;NFAM=2
1	25346404	79035_1	N	N[1:25346707[	30.57	LOW	SVTYPE=BND;POS=25346404;STRANDS=+-:4;IMPRECISE;CIPOS=-9,8;CIEND=0,9;CIPOS95=0,0;CIEND95=0,1;MATEID=79035_2;EVENT=79035;SU=4;PE=0;SR=4;ALG=PROD;AF=5.94e-05;NSAMP=1;MSQ=29.81;RETAINED;AN=16834;AC=1;NS=8438;AC_Hom=0;AC_Het=1;AC_Hemi=0;MAF=5.92557e-05;HWE=1;NFAM=1
1	25346707	79035_2	N	]1:25346404]N	30.57	LOW	SVTYPE=BND;POS=25346404;STRANDS=+-:4;IMPRECISE;CIPOS=0,9;CIEND=-9,8;CIPOS95=0,1;CIEND95=0,0;MATEID=79035_1;EVENT=79035;SECONDARY;SU=4;PE=0;SR=4;ALG=PROD;AF=5.94e-05;NSAMP=1;MSQ=29.81;RETAINED;AN=16834;AC=1;NS=8438;AC_Hom=0;AC_Het=1;AC_Hemi=0;MAF=5.92557e-05;HWE=1;NFAM=1
1	25348399	79037	N	<DEL>	350.64	PASS	SVTYPE=DEL;POS=25348399;SVLEN=-67;END=25348466;STRANDS=+-:11;CIPOS=-25,24;CIEND=-25,24;CIPOS95=0,0;CIEND95=0,0;SU=11;PE=0;SR=11;ALG=PROD;AF=0.0001188;NSAMP=2;MSQ=175.31;AN=16834;AC=2;NS=8438;AC_Hom=0;AC_Het=2;AC_Hemi=0;MAF=0.000118511;HWE=1;NFAM=2
1	25357706	79038_1	N	N[1:25357958[	58.22	LOW	SVTYPE=BND;POS=25357706;STRANDS=+-:4;IMPRECISE;CIPOS=-9,8;CIEND=-9,8;CIPOS95=0,0;CIEND95=-1,0;MATEID=79038_2;EVENT=79038;SU=4;PE=0;SR=4;ALG=PROD;AF=0.0002376;NSAMP=4;MSQ=11.67;AN=16834;AC=4;NS=8438;AC_Hom=0;AC_Het=4;AC_Hemi=0;MAF=0.000237023;HWE=1;NFAM=4
1	25357958	79038_2	N	]1:25357706]N	58.22	LOW	SVTYPE=BND;POS=25357706;STRANDS=+-:4;IMPRECISE;CIPOS=-9,8;CIEND=-9,8;CIPOS95=-1,0;CIEND95=0,0;MATEID=79038_1;EVENT=79038;SECONDARY;SU=4;PE=0;SR=4;ALG=PROD;AF=0.0002376;NSAMP=4;MSQ=11.67;AN=16834;AC=4;NS=8438;AC_Hom=0;AC_Het=4;AC_Hemi=0;MAF=0.000237023;HWE=1;NFAM=4
1	25370314	253686	N	<DUP>	292.32	PASS	SVTYPE=DUP;POS=25370314;SVLEN=29823;END=25400137;STRANDS=-+:24;CIPOS=-5,2;CIEND=-4,3;CIPOS95=0,0;CIEND95=0,0;SU=24;PE=16;SR=8;ALG=PROD;AF=0.0001188;NSAMP=1;MSQ=291.58;AN=16834;AC=2;NS=8438;AC_Hom=2;AC_Het=0;AC_Hemi=0;MAF=0.000118511;HWE=5.92593e-05;NFAM=1
1	25371393	79039_1	N	N[1:25371509[	313.02	LOW	SVTYPE=BND;POS=25371393;STRANDS=+-:4;CIPOS=-9,8;CIEND=-9,8;CIPOS95=0,0;CIEND95=0,0;MATEID=79039_2;EVENT=79039;SU=4;PE=0;SR=4;ALG=PROD;AF=0.001069;NSAMP=18;MSQ=14.58;AN=16834;AC=18;NS=8438;AC_Hom=0;AC_Het=18;AC_Hemi=0;MAF=0.0010666;HWE=1;NFAM=18
1	25371467	2089_1	N	]14:30232634]N	296986	LOW	SVTYPE=BND;POS=25371467;STRANDS=-+:5131;CIPOS=0,0;CIEND=0,0;CIPOS95=0,0;CIEND95=0,0;MATEID=2089_2;EVENT=2089;SU=5131;PE=112;SR=5019;ALG=PROD;AF=0.3522;NSAMP=5799;MSQ=50.95;AN=16818;AC=5923;NS=8430;AC_Hom=248;AC_Het=5686;AC_Hemi=0;MAF=0.351957;HWE=0;NFAM=5080
1	25371509	79039_2	N	]1:25371393]N	313.02	LOW	SVTYPE=BND;POS=25371393;STRANDS=+-:4;CIPOS=-9,8;CIEND=-9,8;CIPOS95=0,0;CIEND95=0,0;MATEID=79039_1;EVENT=79039;SECONDARY;SU=4;PE=0;SR=4;ALG=PROD;AF=0.001069;NSAMP=18;MSQ=14.58;AN=16834;AC=18;NS=8438;AC_Hom=0;AC_Het=18;AC_Hemi=0;MAF=0.0010666;HWE=1;NFAM=18
1	25371580	79040	N	<DEL>	227.56	PASS	SVTYPE=DEL;POS=25371580;SVLEN=-2716;END=25374296;STRANDS=+-:15;CIPOS=-10,10;CIEND=-10,10;CIPOS95=0,0;CIEND95=0,0;SU=15;PE=6;SR=9;ALG=PROD;AF=5.94e-05;NSAMP=1;MSQ=227.56;AN=16834;AC=1;NS=8438;AC_Hom=0;AC_Het=1;AC_Hemi=0;MAF=5.92557e-05;HWE=1;NFAM=1
1	25380794	2970_1	N	N[16:31428330[	365.76	LOW	SVTYPE=BND;POS=25380794;STRANDS=+-:4;IMPRECISE;CIPOS=-10,10;CIEND=-10,7;CIPOS95=-3,3;CIEND95=-5,1;MATEID=2970_2;EVENT=2970;SU=4;PE=3;SR=1;ALG=PROD;AF=0.001188;NSAMP=20;MSQ=15.88;AN=16834;AC=20;NS=8438;AC_Hom=0;AC_Het=20;AC_Hemi=0;MAF=0.00118511;HWE=1;NFAM=20
1	25380810	4227_1	N	N]2:207150]	236358	LOW	SVTYPE=BND;POS=25380810;STRANDS=++:1026,--:21;IMPRECISE;CIPOS=-166,590;CIEND=-122,635;CIPOS95=-127,127;CIEND95=-122,157;MATEID=4227_2;EVENT=4227;SU=1047;PE=1043;SR=4;ALG=SUM;AF=0.2459;NSAMP=4140;MSQ=56.71;RETAINED;AN=16834;AC=4140;NS=8438;AC_Hom=0;AC_Het=4149;AC_Hemi=0;MAF=0.245852;HWE=0;NFAM=3774
1	25383997	79043	N	<DEL>	293.75	PASS	SVTYPE=DEL;POS=25383997;SVLEN=-5744;END=25389741;STRANDS=+-:11;IMPRECISE;CIPOS=-6,10;CIEND=-10,10;CIPOS95=-1,1;CIEND95=-1,0;SU=11;PE=8;SR=3;ALG=PROD;AF=5.94e-05;NSAMP=1;MSQ=293.75;AN=16834;AC=1;NS=8438;AC_Hom=0;AC_Het=1;AC_Hemi=0;MAF=5.92557e-05;HWE=1;NFAM=1
1	25386756	9236_1	N	N]7:88516565]	2847.81	LOW	SVTYPE=BND;POS=25386756;STRANDS=++:366;CIPOS=-2,2;CIEND=-2,2;CIPOS95=0,0;CIEND95=0,0;MATEID=9236_2;EVENT=9236;SU=366;PE=0;SR=366;ALG=PROD;AF=0.007366;NSAMP=124;MSQ=21.97;AN=16834;AC=124;NS=8438;AC_Hom=0;AC_Het=124;AC_Hemi=0;MAF=0.00734771;HWE=1;NFAM=124
1	25387753	79044	N	<DEL>	98.69	PASS	SVTYPE=DEL;POS=25387753;SVLEN=-2924;END=25390677;STRANDS=+-:8;CIPOS=-7,7;CIEND=-9,5;CIPOS95=0,0;CIEND95=0,0;SU=8;PE=4;SR=4;ALG=PROD;AF=5.94e-05;NSAMP=1;MSQ=98.69;AN=16834;AC=1;NS=8438;AC_Hom=0;AC_Het=1;AC_Hemi=0;MAF=5.92557e-05;HWE=1;NFAM=1
1	25395417	79045	N	<DEL>	167.76	PASS	SVTYPE=DEL;POS=25395417;SVLEN=-953;END=25396370;STRANDS=+-:10;IMPRECISE;CIPOS=-10,9;CIEND=-10,6;CIPOS95=-1,1;CIEND95=-1,0;SU=10;PE=7;SR=3;ALG=PROD;AF=5.94e-05;NSAMP=1;MSQ=167.76;AN=16834;AC=1;NS=8438;AC_Hom=0;AC_Het=1;AC_Hemi=0;MAF=5.92557e-05;HWE=1;NFAM=1
1	25396528	79046	N	<DEL>	281.67	PASS	SVTYPE=DEL;POS=25396528;SVLEN=-1867;END=25398395;STRANDS=+-:15;CIPOS=-8,10;CIEND=-10,10;CIPOS95=0,0;CIEND95=0,0;SU=15;PE=5;SR=10;ALG=PROD;AF=5.94e-05;NSAMP=1;MSQ=281.67;AN=16834;AC=1;NS=8438;AC_Hom=0;AC_Het=1;AC_Hemi=0;MAF=5.92557e-05;HWE=1;NFAM=1
1	25410944	79047_1	N	N[1:25411009[	9624.26	LOW	SVTYPE=BND;POS=25410944;STRANDS=+-:344;CIPOS=-1,1;CIEND=-2,2;CIPOS95=0,0;CIEND95=0,0;MATEID=79047_2;EVENT=79047;SU=344;PE=1;SR=343;ALG=PROD;AF=0.002792;NSAMP=47;MSQ=204.77;AN=16834;AC=47;NS=8438;AC_Hom=0;AC_Het=47;AC_Hemi=0;MAF=0.00278502;HWE=1;NFAM=47
1	25411009	79047_2	N	]1:25410944]N	9624.26	LOW	SVTYPE=BND;POS=25410944;STRANDS=+-:344;CIPOS=-2,2;CIEND=-1,1;CIPOS95=0,0;CIEND95=0,0;MATEID=79047_1;EVENT=79047;SECONDARY;SU=344;PE=1;SR=343;ALG=PROD;AF=0.002792;NSAMP=47;MSQ=204.77;AN=16834;AC=47;NS=8438;AC_Hom=0;AC_Het=47;AC_Hemi=0;MAF=0.00278502;HWE=1;NFAM=47
1	25424766	8158_1	N	[5:180267790[N	68.05	LOW	SVTYPE=BND;POS=25424766;STRANDS=--:4;CIPOS=-9,8;CIEND=-9,8;CIPOS95=0,0;CIEND95=0,0;MATEID=8158_2;EVENT=8158;SU=4;PE=0;SR=4;ALG=PROD;AF=0.0001188;NSAMP=2;MSQ=27.77;AN=16834;AC=2;NS=8438;AC_Hom=0;AC_Het=2;AC_Hemi=0;MAF=0.000118511;HWE=1;NFAM=2
1	25424804	291857_1	N	N]1:206699626]	95.79	LOW	SVTYPE=BND;POS=25424804;STRANDS=++:7;CIPOS=-5,4;CIEND=-5,4;CIPOS95=0,0;CIEND95=0,0;MATEID=291857_2;EVENT=291857;SU=7;PE=0;SR=7;ALG=PROD;AF=0.0003564;NSAMP=6;MSQ=14.19;AN=16834;AC=6;NS=8438;AC_Hom=0;AC_Het=6;AC_Hemi=0;MAF=0.000355534;HWE=1;NFAM=6
1	25432534	6501_1	N	]3:171946921]N	61.22	LOW	SVTYPE=BND;POS=25432534;STRANDS=-+:4;CIPOS=-9,8;CIEND=-9,8;CIPOS95=0,0;CIEND95=0,0;MATEID=6501_2;EVENT=6501;SU=4;PE=0;SR=4;ALG=PROD;AF=0.0001782;NSAMP=3;MSQ=20.1;AN=16834;AC=3;NS=8438;AC_Hom=0;AC_Het=3;AC_Hemi=0;MAF=0.000177767;HWE=1;NFAM=3
1	25435364	4946_1	N	[2:193648684[N	230332	LOW	SVTYPE=BND;POS=25435364;STRANDS=--:5;CIPOS=-10,10;CIEND=-10,10;CIPOS95=0,0;CIEND95=0,0;MATEID=4946_2;EVENT=4946;SU=5;PE=0;SR=5;ALG=PROD;AF=0.3564;NSAMP=5891;MSQ=38.83;AN=16830;AC=5999;NS=8436;AC_Hom=216;AC_Het=5799;AC_Hemi=0;MAF=0.356508;HWE=0;NFAM=5202
1	25447462	79049	N	<DEL>	2492.66	PASS	SVTYPE=DEL;POS=25447462;SVLEN=-2100;END=25449562;STRANDS=+-:75;CIPOS=-5,4;CIEND=-4,3;CIPOS95=0,0;CIEND95=0,0;SU=75;PE=9;SR=66;ALG=PROD;AF=0.0005346;NSAMP=9;MSQ=276.96;AN=16834;AC=9;NS=8438;AC_Hom=0;AC_Het=9;AC_Hemi=0;MAF=0.000533302;HWE=1;NFAM=9
1	25447463	79048	N	<DEL>	2970.79	PASS	SVTYPE=DEL;POS=25447463;SVLEN=-1654;END=25449117;STRANDS=+-:43;IMPRECISE;CIPOS=-12,346;CIEND=-67,10;CIPOS95=-12,54;CIEND95=-22,10;SU=43;PE=43;SR=0;ALG=PROD;AF=0.0005346;NSAMP=9;MSQ=329.98;AN=16834;AC=9;NS=8438;AC_Hom=0;AC_Het=9;AC_Hemi=0;MAF=0.000533302;HWE=1;NFAM=9
1	25448047	9066_1	N	]7:45812573]N	36.47	LOW	SVTYPE=BND;POS=25448047;STRANDS=-+:4;IMPRECISE;CIPOS=-238,10;CIEND=-10,461;CIPOS95=-115,2;CIEND95=-1,176;MATEID=9066_2;EVENT=9066;SU=4;PE=4;SR=0;ALG=PROD;AF=0.0001188;NSAMP=2;MSQ=17.84;AN=16834;AC=2;NS=8438;AC_Hom=0;AC_Het=2;AC_Hemi=0;MAF=0.000118511;HWE=1;NFAM=2
1	25449118	253687_1	N	]1:25449689]N	1308.43	LOW	SVTYPE=BND;POS=25449118;STRANDS=-+:115;CIPOS=-5,4;CIEND=-5,5;CIPOS95=0,0;CIEND95=0,0;MATEID=253687_2;EVENT=253687;SU=115;PE=41;SR=74;ALG=PROD;AF=0.0008911;NSAMP=10;MSQ=129.76;AN=16834;AC=15;NS=8438;AC_Hom=10;AC_Het=5;AC_Hemi=0;MAF=0.000888836;HWE=2.07524e-15;NFAM=10
1	25449553	79050	N	<DEL>	4918.65	PASS	SVTYPE=DEL;POS=25449553;SVLEN=-4978;END=25454531;STRANDS=+-:207;CIPOS=-3,2;CIEND=-4,2;CIPOS95=0,0;CIEND95=0,0;SU=207;PE=116;SR=91;ALG=PROD;AF=0.0005346;NSAMP=9;MSQ=546.52;AN=16834;AC=9;NS=8438;AC_Hom=0;AC_Het=9;AC_Hemi=0;MAF=0.000533302;HWE=1;NFAM=9
1	25449689	253687_2	N	N[1:25449118[	1308.43	LOW	SVTYPE=BND;POS=25449118;STRANDS=-+:115;CIPOS=-5,5;CIEND=-5,4;CIPOS95=0,0;CIEND95=0,0;MATEID=253687_1;EVENT=253687;SECONDARY;SU=115;PE=41;SR=74;ALG=PROD;AF=0.0008911;NSAMP=10;MSQ=129.76;AN=16834;AC=15;NS=8438;AC_Hom=10;AC_Het=5;AC_Hemi=0;MAF=0.000888836;HWE=2.07524e-15;NFAM=10
1	25459007	79051	N	<DEL>	542.54	PASS	SVTYPE=DEL;POS=25459007;SVLEN=-3322;END=25462329;STRANDS=+-:25;IMPRECISE;CIPOS=-10,152;CIEND=-95,10;CIPOS95=-3,29;CIEND95=-23,2;SU=25;PE=25;SR=0;ALG=PROD;AF=5.94e-05;NSAMP=1;MSQ=542.54;AN=16834;AC=1;NS=8438;AC_Hom=0;AC_Het=1;AC_Hemi=0;MAF=5.92557e-05;HWE=1;NFAM=1
1	25471418	291858_1	N	[1:44113023[N	317.93	LOW	SVTYPE=BND;POS=25471418;STRANDS=--:4;CIPOS=-9,8;CIEND=-9,8;CIPOS95=0,0;CIEND95=0,0;MATEID=291858_2;EVENT=291858;SU=4;PE=0;SR=4;ALG=PROD;AF=0.001247;NSAMP=21;MSQ=12.87;AN=16834;AC=21;NS=8438;AC_Hom=0;AC_Het=21;AC_Hemi=0;MAF=0.00124437;HWE=1;NFAM=21
1	25471801	6292_1	N	N]3:115079623]	35750.5	LOW	SVTYPE=BND;POS=25471801;STRANDS=++:4;CIPOS=-9,8;CIEND=-9,8;CIPOS95=0,0;CIEND95=0,0;MATEID=6292_2;EVENT=6292;SU=4;PE=0;SR=4;ALG=PROD;AF=0.06392;NSAMP=1004;MSQ=35.04;AN=16834;AC=1076;NS=8438;AC_Hom=144;AC_Het=936;AC_Hemi=0;MAF=0.0639962;HWE=1.4827e-09;NFAM=948
1	25471837	253688_1	N	]1:239132815]N	385.48	LOW	SVTYPE=BND;POS=25471837;STRANDS=-+:4;CIPOS=-9,8;CIEND=-9,8;CIPOS95=0,0;CIEND95=0,0;MATEID=253688_2;EVENT=253688;SU=4;PE=0;SR=4;ALG=PROD;AF=0.001485;NSAMP=25;MSQ=12.09;AN=16834;AC=25;NS=8438;AC_Hom=0;AC_Het=25;AC_Hemi=0;MAF=0.00148139;HWE=1;NFAM=25
1	25471838	7548_1	N	[5:27625713[N	6386.52	LOW	SVTYPE=BND;POS=25471838;STRANDS=--:423;CIPOS=-1,1;CIEND=-1,1;CIPOS95=0,0;CIEND95=0,0;MATEID=7548_2;EVENT=7548;SU=423;PE=0;SR=423;ALG=PROD;AF=0.01051;NSAMP=177;MSQ=35.39;AN=16834;AC=177;NS=8438;AC_Hom=0;AC_Het=177;AC_Hemi=0;MAF=0.0104883;HWE=1;NFAM=177
1	25471844	6072_1	N	N]3:60063456]	1325.86	LOW	SVTYPE=BND;POS=25471844;STRANDS=++:48;CIPOS=-9,8;CIEND=-9,8;CIPOS95=0,0;CIEND95=0,0;MATEID=6072_2;EVENT=6072;SU=48;PE=0;SR=48;ALG=PROD;AF=0.002792;NSAMP=47;MSQ=27.81;AN=16834;AC=47;NS=8438;AC_Hom=0;AC_Het=47;AC_Hemi=0;MAF=0.00278502;HWE=1;NFAM=47
1	25485115	2310_1	N	N]14:72328460]	11232.3	LOW	SVTYPE=BND;POS=25485115;STRANDS=++:116;CIPOS=-6,6;CIEND=-6,6;CIPOS95=0,0;CIEND95=0,0;MATEID=2310_2;EVENT=2310;SU=116;PE=0;SR=116;ALG=PROD;AF=0.01954;NSAMP=329;MSQ=33.26;AN=16834;AC=329;NS=8438;AC_Hom=0;AC_Het=331;AC_Hemi=0;MAF=0.0196137;HWE=0.0803208;NFAM=327
1	25485896	79052	N	<DEL>	1483.54	PASS	SVTYPE=DEL;POS=25485896;SVLEN=-745;END=25486641;STRANDS=+-:67;CIPOS=-27,30;CIEND=-28,30;CIPOS95=0,0;CIEND95=0,0;SU=67;PE=32;SR=35;ALG=PROD;AF=0.0002376;NSAMP=4;MSQ=370.88;AN=16834;AC=4;NS=8438;AC_Hom=0;AC_Het=4;AC_Hemi=0;MAF=0.000237023;HWE=1;NFAM=4
1	25490856	79053	N	<DEL>	401.65	PASS	SVTYPE=DEL;POS=25490856;SVLEN=-4747;END=25495603;STRANDS=+-:18;CIPOS=-8,10;CIEND=-10,10;CIPOS95=0,0;CIEND95=0,0;SU=18;PE=8;SR=10;ALG=PROD;AF=5.94e-05;NSAMP=1;MSQ=401.65;AN=16834;AC=1;NS=8438;AC_Hom=0;AC_Het=1;AC_Hemi=0;MAF=5.92557e-05;HWE=1;NFAM=1
1	25493375	2632_1	N	N]15:53409520]	422.24	LOW	SVTYPE=BND;POS=25493375;STRANDS=++:5;IMPRECISE;CIPOS=-30,488;CIEND=-30,375;CIPOS95=-30,162;CIEND95=-30,109;MATEID=2632_2;EVENT=2632;SU=5;PE=5;SR=0;ALG=PROD;AF=0.0007722;NSAMP=13;MSQ=30.8;AN=16834;AC=13;NS=8438;AC_Hom=0;AC_Het=13;AC_Hemi=0;MAF=0.000770325;HWE=1;NFAM=13
1	25493386	1495_1	N	N]12:99533141]	1613.84	LOW	SVTYPE=BND;POS=25493386;STRANDS=++:4;IMPRECISE;CIPOS=-30,514;CIEND=-30,522;CIPOS95=-30,167;CIEND95=-30,180;MATEID=1495_2;EVENT=1495;SU=4;PE=4;SR=0;ALG=PROD;AF=0.005414;NSAMP=90;MSQ=15.56;AN=16808;AC=91;NS=8425;AC_Hom=2;AC_Het=89;AC_Hemi=0;MAF=0.00540059;HWE=0.216779;NFAM=89
1	25493389	4527_1	N	N]2:76755045]	5166.26	LOW	SVTYPE=BND;POS=25493389;STRANDS=++:81;IMPRECISE;CIPOS=-14,9;CIEND=-12,22;CIPOS95=-3,3;CIEND95=-1,1;MATEID=4527_2;EVENT=4527;SU=81;PE=76;SR=5;ALG=PROD;AF=0.01224;NSAMP=205;MSQ=24.13;AN=16834;AC=206;NS=8438;AC_Hom=2;AC_Het=204;AC_Hemi=0;MAF=0.0122067;HWE=1;NFAM=198
1	25493389	9928_1	N	N[8:104130594[	15.26	LOW	SVTYPE=BND;POS=25493389;STRANDS=+-:4;IMPRECISE;CIPOS=-8,506;CIEND=-268,10;CIPOS95=0,168;CIEND95=-128,2;MATEID=9928_2;EVENT=9928;SU=4;PE=4;SR=0;ALG=PROD;AF=5.94e-05;NSAMP=1;MSQ=14.98;AN=16834;AC=1;NS=8438;AC_Hom=0;AC_Het=1;AC_Hemi=0;MAF=5.92557e-05;HWE=1;NFAM=1
1	25493396	10112_1	N	N]9:1287034]	155414	LOW	SVTYPE=BND;POS=25493396;STRANDS=++:186;CIPOS=-4,4;CIEND=-9,10;CIPOS95=0,0;CIEND95=0,0;MATEID=10112_2;EVENT=10112;SU=186;PE=166;SR=20;ALG=PROD;AF=0.2574;NSAMP=4318;MSQ=35.57;AN=16832;AC=4333;NS=8437;AC_Hom=30;AC_Het=4311;AC_Hemi=0;MAF=0.25726;HWE=0;NFAM=3869
1	25493465	8121_1	N	[5:173545023[N	1081.96	LOW	SVTYPE=BND;POS=25493465;STRANDS=--:17;IMPRECISE;CIPOS=-308,33;CIEND=-302,40;CIPOS95=-83,33;CIEND95=-91,40;MATEID=8121_2;EVENT=8121;SU=17;PE=17;SR=0;ALG=PROD;AF=0.002317;NSAMP=39;MSQ=26.18;AN=16834;AC=39;NS=8438;AC_Hom=0;AC_Het=39;AC_Hemi=0;MAF=0.00231097;HWE=1;NFAM=38
1	25506252	79054	N	<DEL>	26.81	PASS	SVTYPE=DEL;POS=25506252;SVLEN=-5504;END=25511756;STRANDS=+-:6;IMPRECISE;CIPOS=-10,357;CIEND=-183,10;CIPOS95=-2,96;CIEND95=-81,2;SU=6;PE=6;SR=0;ALG=PROD;AF=5.94e-05;NSAMP=1;MSQ=26.74;AN=16834;AC=1;NS=8438;AC_Hom=0;AC_Het=1;AC_Hemi=0;MAF=5.92557e-05;HWE=1;NFAM=1
1	25506744	79055	N	<DEL>	383.61	PASS	SVTYPE=DEL;POS=25506744;SVLEN=-9612;END=25516356;STRANDS=+-:18;CIPOS=-3,2;CIEND=-3,1;CIPOS95=0,0;CIEND95=0,0;SU=18;PE=7;SR=11;ALG=PROD;AF=5.94e-05;NSAMP=1;MSQ=383.61;AN=16834;AC=1;NS=8438;AC_Hom=0;AC_Het=1;AC_Hemi=0;MAF=5.92557e-05;HWE=1;NFAM=1
1	25513583	79056	N	<DEL>	176.98	PASS	SVTYPE=DEL;POS=25513583;SVLEN=-1421;END=25515004;STRANDS=+-:8;IMPRECISE;CIPOS=-10,257;CIEND=-26,10;CIPOS95=-1,58;CIEND95=-19,2;SU=8;PE=8;SR=0;ALG=PROD;AF=5.94e-05;NSAMP=1;MSQ=176.78;AN=16834;AC=1;NS=8438;AC_Hom=0;AC_Het=1;AC_Hemi=0;MAF=5.92557e-05;HWE=1;NFAM=1
1	25540592	79057_1	N	N[1:25540864[	19.84	LOW	SVTYPE=BND;POS=25540592;STRANDS=+-:4;CIPOS=-9,8;CIEND=-9,8;CIPOS95=0,0;CIEND95=0,0;MATEID=79057_2;EVENT=79057;SU=4;PE=0;SR=4;ALG=PROD;AF=0.0001188;NSAMP=2;MSQ=9.35;AN=16834;AC=2;NS=8438;AC_Hom=0;AC_Het=2;AC_Hemi=0;MAF=0.000118511;HWE=1;NFAM=2
1	25540864	79057_2	N	]1:25540592]N	19.84	LOW	SVTYPE=BND;POS=25540592;STRANDS=+-:4;CIPOS=-9,8;CIEND=-9,8;CIPOS95=0,0;CIEND95=0,0;MATEID=79057_1;EVENT=79057;SECONDARY;SU=4;PE=0;SR=4;ALG=PROD;AF=0.0001188;NSAMP=2;MSQ=9.35;AN=16834;AC=2;NS=8438;AC_Hom=0;AC_Het=2;AC_Hemi=0;MAF=0.000118511;HWE=1;NFAM=2
1	25541055	79058	N	<DEL>	203.83	PASS	SVTYPE=DEL;POS=25541055;SVLEN=-2101;END=25543156;STRANDS=+-:8;IMPRECISE;CIPOS=-10,303;CIEND=-204,10;CIPOS95=-2,81;CIEND95=-98,2;SU=8;PE=8;SR=0;ALG=PROD;AF=5.94e-05;NSAMP=1;MSQ=203.77;AN=16834;AC=1;NS=8438;AC_Hom=0;AC_Het=1;AC_Hemi=0;MAF=5.92557e-05;HWE=1;NFAM=1
1	25544163	79059	N	<DEL>	1354.35	PASS	SVTYPE=DEL;POS=25544163;SVLEN=-1481;END=25545644;STRANDS=+-:75;IMPRECISE;CIPOS=-10,195;CIEND=-121,20;CIPOS95=-10,10;CIEND95=-9,9;SU=75;PE=75;SR=0;ALG=PROD;AF=0.0004158;NSAMP=7;MSQ=193.48;AN=16834;AC=7;NS=8438;AC_Hom=0;AC_Het=7;AC_Hemi=0;MAF=0.00041479;HWE=1;NFAM=7
1	25556135	79060	N	<DEL>	284.54	PASS	SVTYPE=DEL;POS=25556135;SVLEN=-5641;END=25561776;STRANDS=+-:17;IMPRECISE;CIPOS=-30,291;CIEND=-129,30;CIPOS95=-30,39;CIEND95=-29,29;SU=17;PE=17;SR=0;ALG=PROD;AF=0.0001188;NSAMP=2;MSQ=142.27;AN=16834;AC=2;NS=8438;AC_Hom=0;AC_Het=2;AC_Hemi=0;MAF=0.000118511;HWE=1;NFAM=2
1	25571796	79061	N	<DEL>	701.28	PASS	SVTYPE=DEL;POS=25571796;SVLEN=-707;END=25572503;STRANDS=+-:31;CIPOS=-3,2;CIEND=-10,8;CIPOS95=0,0;CIEND95=0,0;SU=31;PE=19;SR=12;ALG=PROD;AF=5.94e-05;NSAMP=1;MSQ=701.28;AN=16834;AC=1;NS=8438;AC_Hom=0;AC_Het=1;AC_Hemi=0;MAF=5.92557e-05;HWE=1;NFAM=1
1	25578419	79062_1	N	N[1:25578571[	2317.03	LOW	SVTYPE=BND;POS=25578419;STRANDS=+-:58;CIPOS=-5,4;CIEND=-5,4;CIPOS95=0,0;CIEND95=0,0;MATEID=79062_2;EVENT=79062;SU=58;PE=1;SR=57;ALG=PROD;AF=0.001485;NSAMP=25;MSQ=92.61;AN=16834;AC=25;NS=8438;AC_Hom=0;AC_Het=25;AC_Hemi=0;MAF=0.00148139;HWE=1;NFAM=21
1	25578571	79062_2	N	]1:25578419]N	2317.03	LOW	SVTYPE=BND;POS=25578419;STRANDS=+-:58;CIPOS=-5,4;CIEND=-5,4;CIPOS95=0,0;CIEND95=0,0;MATEID=79062_1;EVENT=79062;SECONDARY;SU=58;PE=1;SR=57;ALG=PROD;AF=0.001485;NSAMP=25;MSQ=92.61;AN=16834;AC=25;NS=8438;AC_Hom=0;AC_Het=25;AC_Hemi=0;MAF=0.00148139;HWE=1;NFAM=21
1	25583894	79063	N	<DEL>	689.52	PASS	SVTYPE=DEL;POS=25583894;SVLEN=-18445;END=25602339;STRANDS=+-:28;CIPOS=-8,10;CIEND=-3,1;CIPOS95=0,0;CIEND95=0,0;SU=28;PE=15;SR=13;ALG=PROD;AF=5.94e-05;NSAMP=1;MSQ=689.52;AN=16834;AC=1;NS=8438;AC_Hom=0;AC_Het=1;AC_Hemi=0;MAF=5.92557e-05;HWE=1;NFAM=1
1	25586056	291859_1	N	[1:25667089[N	648.78	LOW	SVTYPE=BND;POS=25586056;STRANDS=--:46;CIPOS=-22,30;CIEND=-29,30;CIPOS95=0,0;CIEND95=0,0;MATEID=291859_2;EVENT=291859;SU=46;PE=20;SR=26;ALG=PROD;AF=0.0001782;NSAMP=3;MSQ=216.26;AN=16834;AC=3;NS=8438;AC_Hom=0;AC_Het=3;AC_Hemi=0;MAF=0.000177767;HWE=1;NFAM=3
1	25596441	253689_1	N	]1:25598261]N	5160.2	LOW	SVTYPE=BND;POS=25596441;STRANDS=-+:348;CIPOS=-5,3;CIEND=-3,3;CIPOS95=0,0;CIEND95=0,0;MATEID=253689_2;EVENT=253689;SU=348;PE=246;SR=102;ALG=PROD;AF=0.002381;NSAMP=27;MSQ=186.49;AN=15538;AC=37;NS=7788;AC_Hom=20;AC_Het=17;AC_Hemi=0;MAF=0.00237545;HWE=1.23703e-23;NFAM=26
1	25597921	291860_1	N	[1:25748281[N	3338.24	LOW	SVTYPE=BND;POS=25597921;STRANDS=--:334;IMPRECISE;CIPOS=-125,19;CIEND=-210,14;CIPOS95=-8,8;CIEND95=-8,8;MATEID=291860_2;EVENT=291860;SU=334;PE=334;SR=0;ALG=PROD;AF=0.00493;NSAMP=83;MSQ=39.8;AN=16834;AC=83;NS=8438;AC_Hom=0;AC_Het=83;AC_Hemi=0;MAF=0.00491823;HWE=1;NFAM=83
1	25598261	253689_2	N	N[1:25596441[	5160.2	LOW	SVTYPE=BND;POS=25596441;STRANDS=-+:348;CIPOS=-3,3;CIEND=-5,3;CIPOS95=0,0;CIEND95=0,0;MATEID=253689_1;EVENT=253689;SECONDARY;SU=348;PE=246;SR=102;ALG=PROD;AF=0.002381;NSAMP=27;MSQ=186.49;AN=15538;AC=37;NS=7788;AC_Hom=20;AC_Het=17;AC_Hemi=0;MAF=0.00237545;HWE=1.23703e-23;NFAM=26
1	25600986	291861_1	N	N]1:25745320]	56.86	LOW	SVTYPE=BND;POS=25600986;STRANDS=++:5;IMPRECISE;CIPOS=-10,401;CIEND=-10,375;CIPOS95=-1,134;CIEND95=-2,110;MATEID=291861_2;EVENT=291861;SU=5;PE=5;SR=0;ALG=PROD;AF=5.94e-05;NSAMP=1;MSQ=56.86;AN=16834;AC=1;NS=8438;AC_Hom=0;AC_Het=1;AC_Hemi=0;MAF=5.92557e-05;HWE=1;NFAM=1
1	25601619	291862_1	N	N]1:25744669]	214.3	LOW	SVTYPE=BND;POS=25601619;STRANDS=++:14;IMPRECISE;CIPOS=-10,170;CIEND=-10,218;CIPOS95=-2,40;CIEND95=0,78;MATEID=291862_2;EVENT=291862;SU=14;PE=14;SR=0;ALG=PROD;AF=5.94e-05;NSAMP=1;MSQ=212.59;AN=16834;AC=1;NS=8438;AC_Hom=0;AC_Het=1;AC_Hemi=0;MAF=5.92557e-05;HWE=1;NFAM=1
1	25606928	291863_1	N	[1:25739372[N	6294.23	LOW	SVTYPE=BND;POS=25606928;STRANDS=--:673;IMPRECISE;CIPOS=-113,17;CIEND=-141,10;CIPOS95=-2,2;CIEND95=-4,4;MATEID=291863_2;EVENT=291863;SU=673;PE=673;SR=0;ALG=PROD;AF=0.008911;NSAMP=150;MSQ=41.49;AN=16834;AC=150;NS=8438;AC_Hom=0;AC_Het=150;AC_Hemi=0;MAF=0.00888836;HWE=1;NFAM=149
1	25609807	291864_1	N	[1:25736630[N	124987	LOW	SVTYPE=BND;POS=25609807;STRANDS=--:8;IMPRECISE;CIPOS=-206,30;CIEND=-244,30;CIPOS95=-85,30;CIEND95=-116,30;MATEID=291864_2;EVENT=291864;SU=8;PE=8;SR=0;ALG=PROD;AF=0.1109;NSAMP=1867;MSQ=66.53;AN=16834;AC=1867;NS=8438;AC_Hom=0;AC_Het=1874;AC_Hemi=0;MAF=0.111045;HWE=0;NFAM=1648
1	25610133	291865	N	<INV>	163542	LOW	SVTYPE=INV;POS=25610133;SVLEN=126126;END=25736259;STRANDS=++:4,--:13905;CIPOS=-22,3;CIEND=-23,3;CIPOS95=0,0;CIEND95=0,0;SU=13909;PE=13909;SR=0;ALG=PROD;AF=0.135;NSAMP=2273;MSQ=71.5;AN=16834;AC=2273;NS=8438;AC_Hom=0;AC_Het=2283;AC_Hemi=0;MAF=0.135281;HWE=0;NFAM=1990
1	25610136	291866_1	N	[1:25735998[N	179852	LOW	SVTYPE=BND;POS=25610136;STRANDS=--:46;IMPRECISE;CIPOS=-49,45;CIEND=-65,29;CIPOS95=-4,4;CIEND95=-8,8;MATEID=291866_2;EVENT=291866;SU=46;PE=46;SR=0;ALG=PROD;AF=0.1406;NSAMP=2367;MSQ=75.52;AN=16834;AC=2367;NS=8438;AC_Hom=0;AC_Het=2377;AC_Hemi=0;MAF=0.140851;HWE=0;NFAM=2068
1	25610239	291867_1	N	[1:25737674[N	6749.82	LOW	SVTYPE=BND;POS=25610239;STRANDS=--:516;CIPOS=-2,1;CIEND=-2,2;CIPOS95=0,0;CIEND95=0,0;MATEID=291867_2;EVENT=291867;SU=516;PE=168;SR=348;ALG=PROD;AF=0.002436;NSAMP=41;MSQ=164.55;AN=16834;AC=41;NS=8438;AC_Hom=0;AC_Het=41;AC_Hemi=0;MAF=0.00242949;HWE=1;NFAM=41
1	25612354	291869_1	N	N]1:25734123]	884.02	LOW	SVTYPE=BND;POS=25612354;STRANDS=++:135;IMPRECISE;CIPOS=-14,102;CIEND=-10,385;CIPOS95=-7,7;CIEND95=-10,39;MATEID=291869_2;EVENT=291869;SU=135;PE=135;SR=0;ALG=PROD;AF=0.001842;NSAMP=31;MSQ=27.64;AN=16834;AC=31;NS=8438;AC_Hom=0;AC_Het=31;AC_Hemi=0;MAF=0.00183693;HWE=1;NFAM=31
1	25612493	291868_1	N	[1:25733929[N	393.65	LOW	SVTYPE=BND;POS=25612493;STRANDS=--:77;IMPRECISE;CIPOS=-153,14;CIEND=-253,13;CIPOS95=-15,14;CIEND95=-53,13;MATEID=291868_2;EVENT=291868;SU=77;PE=77;SR=0;ALG=PROD;AF=0.001188;NSAMP=20;MSQ=18.87;AN=16834;AC=20;NS=8438;AC_Hom=0;AC_Het=20;AC_Hemi=0;MAF=0.00118511;HWE=1;NFAM=20
1	25613659	291872_1	N	N]1:25732791]	113.85	LOW	SVTYPE=BND;POS=25613659;STRANDS=++:7;IMPRECISE;CIPOS=-10,363;CIEND=-10,370;CIPOS95=-1,88;CIEND95=-2,98;MATEID=291872_2;EVENT=291872;SU=7;PE=7;SR=0;ALG=PROD;AF=5.94e-05;NSAMP=1;MSQ=113.84;AN=16834;AC=1;NS=8438;AC_Hom=0;AC_Het=1;AC_Hemi=0;MAF=5.92557e-05;HWE=1;NFAM=1
1	25613678	253690_1	N	]1:25732108]N	387166	LOW	SVTYPE=BND;POS=25613678;STRANDS=-+:19295;CIPOS=0,0;CIEND=0,0;CIPOS95=0,0;CIEND95=0,0;MATEID=253690_2;EVENT=253690;SU=19295;PE=14666;SR=4629;ALG=PROD;AF=0.2406;NSAMP=3930;MSQ=98.04;RETAINED;AN=16834;AC=4051;NS=8438;AC_Hom=244;AC_Het=3827;AC_Hemi=0;MAF=0.24123;HWE=0;NFAM=3328
1	25613744	291871_1	N	N]1:25614605]	53076.1	LOW	SVTYPE=BND;POS=25613744;STRANDS=++:40;IMPRECISE;CIPOS=-21,104;CIEND=-20,36;CIPOS95=-21,31;CIEND95=-8,8;MATEID=291871_2;EVENT=291871;SU=40;PE=40;SR=0;ALG=PROD;AF=0.05567;NSAMP=869;MSQ=60.46;AN=15610;AC=869;NS=7825;AC_Hom=0;AC_Het=873;AC_Hemi=0;MAF=0.0557827;HWE=9.66773e-12;NFAM=731
1	25613745	291870_1	N	N]1:25614291]	266843	LOW	SVTYPE=BND;POS=25613745;STRANDS=++:13406;CIPOS=0,0;CIEND=0,0;CIPOS95=0,0;CIEND95=0,0;MATEID=291870_2;EVENT=291870;SU=13406;PE=5825;SR=7581;ALG=PROD;AF=0.1472;NSAMP=2300;MSQ=115.4;AN=15632;AC=2301;NS=7836;AC_Hom=2;AC_Het=2310;AC_Hemi=0;MAF=0.147524;HWE=0;NFAM=1915
1	25614291	291870_2	N	N]1:25613745]	266843	LOW	SVTYPE=BND;POS=25614291;STRANDS=++:13406;CIPOS=0,0;CIEND=0,0;CIPOS95=0,0;CIEND95=0,0;MATEID=291870_1;EVENT=291870;SECONDARY;SU=13406;PE=5825;SR=7581;ALG=PROD;AF=0.1472;NSAMP=2300;MSQ=115.4;AN=15632;AC=2301;NS=7836;AC_Hom=2;AC_Het=2310;AC_Hemi=0;MAF=0.147524;HWE=0;NFAM=1915
1	25614306	291873_1	N	N]1:25732108]	443605	LOW	SVTYPE=BND;POS=25614306;STRANDS=++:20762;IMPRECISE;CIPOS=-5,47;CIEND=-16,56;CIPOS95=-2,2;CIEND95=0,0;MATEID=291873_2;EVENT=291873;SU=20762;PE=20762;SR=0;ALG=PROD;AF=0.1844;NSAMP=3105;MSQ=142.18;AN=16834;AC=3105;NS=8438;AC_Hom=0;AC_Het=3119;AC_Hemi=0;MAF=0.184819;HWE=0;NFAM=2651
1	25614605	291871_2	N	N]1:25613744]	53076.1	LOW	SVTYPE=BND;POS=25614605;STRANDS=++:40;IMPRECISE;CIPOS=-20,36;CIEND=-21,104;CIPOS95=-8,8;CIEND95=-21,31;MATEID=291871_1;EVENT=291871;SECONDARY;SU=40;PE=40;SR=0;ALG=PROD;AF=0.05567;NSAMP=869;MSQ=60.46;AN=15610;AC=869;NS=7825;AC_Hom=0;AC_Het=873;AC_Hemi=0;MAF=0.0557827;HWE=9.66773e-12;NFAM=731
1	25614783	291874	N	<INV>	451524	LOW	SVTYPE=INV;POS=25614783;SVLEN=117250;END=25732033;STRANDS=++:13,--:1;IMPRECISE;CIPOS=-50,82;CIEND=-47,265;CIPOS95=-41,41;CIEND95=-47,80;SU=14;PE=13;SR=1;ALG=PROD;AF=0.2079;NSAMP=3499;MSQ=128.41;AN=16834;AC=3499;NS=8438;AC_Hom=0;AC_Het=3512;AC_Hemi=0;MAF=0.208106;HWE=0;NFAM=3006
1	25617079	291875_1	N	N]1:25729316]	29.81	LOW	SVTYPE=BND;POS=25617079;STRANDS=++:5;CIPOS=-10,10;CIEND=-10,10;CIPOS95=0,0;CIEND95=0,0;MATEID=291875_2;EVENT=291875;SU=5;PE=0;SR=5;ALG=PROD;AF=5.94e-05;NSAMP=1;MSQ=29.81;AN=16834;AC=1;NS=8438;AC_Hom=0;AC_Het=1;AC_Hemi=0;MAF=5.92557e-05;HWE=1;NFAM=1
1	25617741	291876	N	<INV>	4823.76	LOW	SVTYPE=INV;POS=25617741;SVLEN=110822;END=25728563;STRANDS=++:3,--:491;IMPRECISE;CIPOS=-8,12;CIEND=-154,11;CIPOS95=-6,6;CIEND95=-6,6;SU=494;PE=494;SR=0;ALG=PROD;AF=0.00594;NSAMP=100;MSQ=47.76;AN=16834;AC=100;NS=8438;AC_Hom=0;AC_Het=100;AC_Hemi=0;MAF=0.00592557;HWE=1;NFAM=100
1	25617973	291877_1	N	N]1:25728803]	425.24	LOW	SVTYPE=BND;POS=25617973;STRANDS=++:65;IMPRECISE;CIPOS=-49,27;CIEND=-40,61;CIPOS95=-5,5;CIEND95=-10,10;MATEID=291877_2;EVENT=291877;SU=65;PE=65;SR=0;ALG=PROD;AF=0.0009505;NSAMP=16;MSQ=25.42;AN=16834;AC=16;NS=8438;AC_Hom=0;AC_Het=16;AC_Hemi=0;MAF=0.000948092;HWE=1;NFAM=16
1	25619013	291878_1	N	[1:25727344[N	18.76	LOW	SVTYPE=BND;POS=25619013;STRANDS=--:8;IMPRECISE;CIPOS=-275,30;CIEND=-194,30;CIPOS95=-102,30;CIEND95=-61,30;MATEID=291878_2;EVENT=291878;SU=8;PE=8;SR=0;ALG=PROD;AF=0.0001188;NSAMP=2;MSQ=9.36;AN=16834;AC=2;NS=8438;AC_Hom=0;AC_Het=2;AC_Hemi=0;MAF=0.000118511;HWE=1;NFAM=2
1	25620331	291879_1	N	N]1:25725916]	63.31	LOW	SVTYPE=BND;POS=25620331;STRANDS=++:5;IMPRECISE;CIPOS=-10,396;CIEND=-10,449;CIPOS95=-2,111;CIEND95=-1,129;MATEID=291879_2;EVENT=291879;SU=5;PE=5;SR=0;ALG=PROD;AF=5.94e-05;NSAMP=1;MSQ=59.86;AN=16834;AC=1;NS=8438;AC_Hom=0;AC_Het=1;AC_Hemi=0;MAF=5.92557e-05;HWE=1;NFAM=1
1	25622343	291880_1	N	[1:25723819[N	329.71	LOW	SVTYPE=BND;POS=25622343;STRANDS=--:25;IMPRECISE;CIPOS=-132,30;CIEND=-46,30;CIPOS95=-22,22;CIEND95=-13,13;MATEID=291880_2;EVENT=291880;SU=25;PE=25;SR=0;ALG=PROD;AF=0.00101;NSAMP=17;MSQ=18.05;RETAINED;AN=16834;AC=17;NS=8438;AC_Hom=0;AC_Het=17;AC_Hemi=0;MAF=0.00100735;HWE=1;NFAM=17
1	25622875	291881_1	N	N]1:25723366]	202.92	LOW	SVTYPE=BND;POS=25622875;STRANDS=++:22;IMPRECISE;CIPOS=-32,478;CIEND=-33,229;CIPOS95=-32,103;CIEND95=-33,66;MATEID=291881_2;EVENT=291881;SU=22;PE=22;SR=0;ALG=PROD;AF=0.0004752;NSAMP=8;MSQ=23.77;AN=16834;AC=8;NS=8438;AC_Hom=0;AC_Het=8;AC_Hemi=0;MAF=0.000474046;HWE=1;NFAM=8
1	25625469	291883_1	N	[1:25720784[N	639.19	LOW	SVTYPE=BND;POS=25625469;STRANDS=--:43;IMPRECISE;CIPOS=-170,297;CIEND=-551,50;CIPOS95=-170,230;CIEND95=-240,50;MATEID=291883_2;EVENT=291883;SU=43;PE=43;SR=0;ALG=SUM;AF=0.0004752;NSAMP=8;MSQ=79.56;AN=16834;AC=8;NS=8438;AC_Hom=0;AC_Het=8;AC_Hemi=0;MAF=0.000474046;HWE=1;NFAM=2
1	25625723	291884	N	<INV>	1647.98	LOW	SVTYPE=INV;POS=25625723;SVLEN=94944;END=25720667;STRANDS=++:39,--:6;IMPRECISE;CIPOS=-248,512;CIEND=-248,531;CIPOS95=-128,128;CIEND95=-116,116;SU=45;PE=45;SR=0;ALG=SUM;AF=0.0005346;NSAMP=9;MSQ=183.1;AN=16834;AC=9;NS=8438;AC_Hom=0;AC_Het=9;AC_Hemi=0;MAF=0.000533302;HWE=1;NFAM=2
1	25626912	291885_1	N	[1:25718923[N	77.75	LOW	SVTYPE=BND;POS=25626912;STRANDS=--:9;IMPRECISE;CIPOS=-124,30;CIEND=-137,30;CIPOS95=-38,30;CIEND95=-21,21;MATEID=291885_2;EVENT=291885;SU=9;PE=9;SR=0;ALG=PROD;AF=0.0001782;NSAMP=3;MSQ=25.91;AN=16834;AC=3;NS=8438;AC_Hom=0;AC_Het=3;AC_Hemi=0;MAF=0.000177767;HWE=1;NFAM=3
1	25626958	291886_1	N	N]1:25719126]	55.55	LOW	SVTYPE=BND;POS=25626958;STRANDS=++:4;IMPRECISE;CIPOS=-30,397;CIEND=-30,406;CIPOS95=-30,100;CIEND95=-30,103;MATEID=291886_2;EVENT=291886;SU=4;PE=4;SR=0;ALG=PROD;AF=0.0002376;NSAMP=4;MSQ=13.02;AN=16834;AC=4;NS=8438;AC_Hom=0;AC_Het=4;AC_Hemi=0;MAF=0.000237023;HWE=1;NFAM=4
1	25627454	291887	N	<INV>	3153.34	LOW	SVTYPE=INV;POS=25627454;SVLEN=91198;END=25718652;STRANDS=++:129,--:69;CIPOS=-29,10;CIEND=-29,10;CIPOS95=0,0;CIEND95=0,0;SU=198;PE=0;SR=198;ALG=PROD;AF=0.005168;NSAMP=87;MSQ=35.96;AN=16834;AC=87;NS=8438;AC_Hom=0;AC_Het=87;AC_Hemi=0;MAF=0.00515525;HWE=1;NFAM=87
1	25627663	291888_1	N	N]1:25718446]	582.63	LOW	SVTYPE=BND;POS=25627663;STRANDS=++:48;IMPRECISE;CIPOS=-16,230;CIEND=-50,149;CIPOS95=-16,28;CIEND95=-13,13;MATEID=291888_2;EVENT=291888;SU=48;PE=48;SR=0;ALG=PROD;AF=0.0004752;NSAMP=8;MSQ=72.69;AN=16834;AC=8;NS=8438;AC_Hom=0;AC_Het=8;AC_Hemi=0;MAF=0.000474046;HWE=1;NFAM=8
1	25635237	291889_1	N	N]1:25710145]	260.54	LOW	SVTYPE=BND;POS=25635237;STRANDS=++:39;IMPRECISE;CIPOS=-39,387;CIEND=-25,273;CIPOS95=-39,46;CIEND95=-25,33;MATEID=291889_2;EVENT=291889;SU=39;PE=39;SR=0;ALG=PROD;AF=0.0005346;NSAMP=9;MSQ=27.82;AN=16834;AC=9;NS=8438;AC_Hom=0;AC_Het=9;AC_Hemi=0;MAF=0.000533302;HWE=1;NFAM=9
1	25636343	291890_1	N	[1:25709089[N	281.49	LOW	SVTYPE=BND;POS=25636343;STRANDS=--:46;IMPRECISE;CIPOS=-243,13;CIEND=-197,14;CIPOS95=-39,13;CIEND95=-16,14;MATEID=291890_2;EVENT=291890;SU=46;PE=46;SR=0;ALG=PROD;AF=0.0008317;NSAMP=14;MSQ=19.41;AN=16834;AC=14;NS=8438;AC_Hom=0;AC_Het=14;AC_Hemi=0;MAF=0.00082958;HWE=1;NFAM=14
1	25637356	291891	N	<INV>	2250.2	LOW	SVTYPE=INV;POS=25637356;SVLEN=70611;END=25707967;STRANDS=++:2,--:51;IMPRECISE;CIPOS=-117,22;CIEND=-41,21;CIPOS95=-12,12;CIEND95=-2,2;SU=53;PE=53;SR=0;ALG=PROD;AF=0.007663;NSAMP=129;MSQ=15.97;AN=16834;AC=129;NS=8438;AC_Hom=0;AC_Het=129;AC_Hemi=0;MAF=0.00764399;HWE=1;NFAM=126
1	25637537	291892_1	N	[1:25707845[N	318.92	LOW	SVTYPE=BND;POS=25637537;STRANDS=--:5;IMPRECISE;CIPOS=-424,30;CIEND=-267,30;CIPOS95=-152,30;CIEND95=-121,30;MATEID=291892_2;EVENT=291892;SU=5;PE=5;SR=0;ALG=PROD;AF=0.0007128;NSAMP=12;MSQ=26.55;AN=16834;AC=12;NS=8438;AC_Hom=0;AC_Het=12;AC_Hemi=0;MAF=0.000711069;HWE=1;NFAM=12
1	25641629	291893_1	N	N]1:25703877]	17607.8	LOW	SVTYPE=BND;POS=25641629;STRANDS=++:1217;IMPRECISE;CIPOS=-10,88;CIEND=-17,93;CIPOS95=-2,2;CIEND95=-1,1;MATEID=291893_2;EVENT=291893;SU=1217;PE=1217;SR=0;ALG=PROD;AF=0.01063;NSAMP=179;MSQ=98.29;AN=16834;AC=179;NS=8438;AC_Hom=0;AC_Het=179;AC_Hemi=0;MAF=0.0106068;HWE=1;NFAM=177
1	25642121	291894_1	N	N]1:25703386]	301.66	LOW	SVTYPE=BND;POS=25642121;STRANDS=++:10;IMPRECISE;CIPOS=-30,296;CIEND=-30,394;CIPOS95=-30,44;CIEND95=-30,84;MATEID=291894_2;EVENT=291894;SU=10;PE=10;SR=0;ALG=PROD;AF=0.0004158;NSAMP=7;MSQ=42.26;AN=16834;AC=7;NS=8438;AC_Hom=0;AC_Het=7;AC_Hemi=0;MAF=0.00041479;HWE=1;NFAM=7
1	25644684	291896_1	N	[1:25700622[N	8489.6	LOW	SVTYPE=BND;POS=25644684;STRANDS=--:655;IMPRECISE;CIPOS=-51,10;CIEND=-143,10;CIPOS95=-1,1;CIEND95=-4,4;MATEID=291896_2;EVENT=291896;SU=655;PE=655;SR=0;ALG=PROD;AF=0.008435;NSAMP=142;MSQ=59.59;AN=16834;AC=142;NS=8438;AC_Hom=0;AC_Het=142;AC_Hemi=0;MAF=0.00841432;HWE=1;NFAM=140
1	25644729	291897_1	N	N]1:25700708]	1510.64	LOW	SVTYPE=BND;POS=25644729;STRANDS=++:8;IMPRECISE;CIPOS=-30,356;CIEND=-30,360;CIPOS95=-30,109;CIEND95=-30,71;MATEID=291897_2;EVENT=291897;SU=8;PE=8;SR=0;ALG=PROD;AF=0.001188;NSAMP=20;MSQ=75.37;AN=16834;AC=20;NS=8438;AC_Hom=0;AC_Het=20;AC_Hemi=0;MAF=0.00118511;HWE=1;NFAM=20
1	25645123	291895_1	N	[1:25700185[N	957.95	LOW	SVTYPE=BND;POS=25645123;STRANDS=--:71;IMPRECISE;CIPOS=-78,20;CIEND=-158,11;CIPOS95=-9,9;CIEND95=-10,10;MATEID=291895_2;EVENT=291895;SU=71;PE=71;SR=0;ALG=PROD;AF=0.0005346;NSAMP=9;MSQ=106.44;AN=16834;AC=9;NS=8438;AC_Hom=0;AC_Het=9;AC_Hemi=0;MAF=0.000533302;HWE=1;NFAM=9
1	25645244	291898_1	N	N]1:25700295]	3073.47	LOW	SVTYPE=BND;POS=25645244;STRANDS=++:191;IMPRECISE;CIPOS=-11,177;CIEND=-14,219;CIPOS95=-3,3;CIEND95=-3,3;MATEID=291898_2;EVENT=291898;SU=191;PE=191;SR=0;ALG=PROD;AF=0.001426;NSAMP=24;MSQ=128.06;AN=16834;AC=24;NS=8438;AC_Hom=0;AC_Het=24;AC_Hemi=0;MAF=0.00142214;HWE=1;NFAM=24
1	25647913	291899_1	N	[1:25697427[N	117.18	LOW	SVTYPE=BND;POS=25647913;STRANDS=--:8;IMPRECISE;CIPOS=-212,10;CIEND=-248,10;CIPOS95=-99,2;CIEND95=-127,1;MATEID=291899_2;EVENT=291899;SU=8;PE=8;SR=0;ALG=PROD;AF=5.94e-05;NSAMP=1;MSQ=116.78;AN=16834;AC=1;NS=8438;AC_Hom=0;AC_Het=1;AC_Hemi=0;MAF=5.92557e-05;HWE=1;NFAM=1
1	25648199	291900_1	N	N]1:25697251]	278.37	LOW	SVTYPE=BND;POS=25648199;STRANDS=++:23;IMPRECISE;CIPOS=-30,221;CIEND=-13,332;CIPOS95=-29,29;CIEND95=-13,73;MATEID=291900_2;EVENT=291900;SU=23;PE=23;SR=0;ALG=PROD;AF=0.0002376;NSAMP=4;MSQ=69.57;AN=16834;AC=4;NS=8438;AC_Hom=0;AC_Het=4;AC_Hemi=0;MAF=0.000237023;HWE=1;NFAM=4
1	25655907	291901_1	N	[1:25671687[N	422.69	PASS	SVTYPE=BND;POS=25655907;STRANDS=--:19;IMPRECISE;CIPOS=-200,5;CIEND=-247,10;CIPOS95=-50,0;CIEND95=-27,3;MATEID=291901_2;EVENT=291901;SU=19;PE=19;SR=0;ALG=PROD;AF=5.94e-05;NSAMP=1;MSQ=422.69;AN=16834;AC=1;NS=8438;AC_Hom=0;AC_Het=1;AC_Hemi=0;MAF=5.92557e-05;HWE=1;NFAM=1
1	25656227	291902_1	N	[1:25667089[N	588.13	PASS	SVTYPE=BND;POS=25656227;STRANDS=--:28;IMPRECISE;CIPOS=-223,30;CIEND=-172,30;CIPOS95=-68,30;CIEND95=-34,30;MATEID=291902_2;EVENT=291902;SU=28;PE=28;SR=0;ALG=PROD;AF=0.0001188;NSAMP=2;MSQ=293.27;AN=16834;AC=2;NS=8438;AC_Hom=0;AC_Het=2;AC_Hemi=0;MAF=0.000118511;HWE=1;NFAM=2
1	25656424	79064	N	<DEL>	173.14	PASS	SVTYPE=DEL;POS=25656424;SVLEN=-2056;END=25658480;STRANDS=+-:5;IMPRECISE;CIPOS=-10,10;CIEND=-7,4;CIPOS95=-3,3;CIEND95=-7,1;SU=5;PE=4;SR=1;ALG=PROD;AF=6.423e-05;NSAMP=1;MSQ=107.7;AN=15568;AC=1;NS=7803;AC_Hom=0;AC_Het=1;AC_Hemi=0;MAF=6.40779e-05;HWE=1;NFAM=1
1	25657471	79065_1	N	N[1:25658121[	13902.3	LOW	SVTYPE=BND;POS=25657471;STRANDS=+-:16;IMPRECISE;CIPOS=-50,377;CIEND=-393,50;CIPOS95=-50,115;CIEND95=-108,50;MATEID=79065_2;EVENT=79065;SU=16;PE=16;SR=0;ALG=SUM;AF=0.04134;NSAMP=640;MSQ=20.41;AN=15530;AC=642;NS=7784;AC_Hom=4;AC_Het=640;AC_Hemi=0;MAF=0.0413669;HWE=0.00025604;NFAM=612
1	25658121	79065_2	N	]1:25657471]N	13902.3	LOW	SVTYPE=BND;POS=25657471;STRANDS=+-:16;IMPRECISE;CIPOS=-393,50;CIEND=-50,377;CIPOS95=-108,50;CIEND95=-50,115;MATEID=79065_1;EVENT=79065;SECONDARY;SU=16;PE=16;SR=0;ALG=SUM;AF=0.04134;NSAMP=640;MSQ=20.41;AN=15530;AC=642;NS=7784;AC_Hom=4;AC_Het=640;AC_Hemi=0;MAF=0.0413669;HWE=0.00025604;NFAM=612
1	25658226	1436_1	N	]12:90160369]N	856.64	LOW	SVTYPE=BND;POS=25658226;STRANDS=-+:4;IMPRECISE;CIPOS=-10,8;CIEND=-6,10;CIPOS95=-3,0;CIEND95=-2,3;MATEID=1436_2;EVENT=1436;SU=4;PE=3;SR=1;ALG=PROD;AF=0.0009505;NSAMP=16;MSQ=53.24;AN=16834;AC=16;NS=8438;AC_Hom=0;AC_Het=16;AC_Hemi=0;MAF=0.000948092;HWE=1;NFAM=16
1	25667089	291859_2	N	[1:25586056[N	648.78	LOW	SVTYPE=BND;POS=25667089;STRANDS=--:46;CIPOS=-29,30;CIEND=-22,30;CIPOS95=0,0;CIEND95=0,0;MATEID=291859_1;EVENT=291859;SECONDARY;SU=46;PE=20;SR=26;ALG=PROD;AF=0.0001782;NSAMP=3;MSQ=216.26;AN=16834;AC=3;NS=8438;AC_Hom=0;AC_Het=3;AC_Hemi=0;MAF=0.000177767;HWE=1;NFAM=3
1	25667089	291902_2	N	[1:25656227[N	588.13	PASS	SVTYPE=BND;POS=25667089;STRANDS=--:28;IMPRECISE;CIPOS=-172,30;CIEND=-223,30;CIPOS95=-34,30;CIEND95=-68,30;MATEID=291902_1;EVENT=291902;SECONDARY;SU=28;PE=28;SR=0;ALG=PROD;AF=0.0001188;NSAMP=2;MSQ=293.27;AN=16834;AC=2;NS=8438;AC_Hom=0;AC_Het=2;AC_Hemi=0;MAF=0.000118511;HWE=1;NFAM=2
1	25667798	79066_1	N	N[1:25668211[	38.83	LOW	SVTYPE=BND;POS=25667798;STRANDS=+-:4;CIPOS=-9,8;CIEND=-9,8;CIPOS95=0,0;CIEND95=0,0;MATEID=79066_2;EVENT=79066;SU=4;PE=0;SR=4;ALG=PROD;AF=5.94e-05;NSAMP=1;MSQ=38.82;AN=16834;AC=1;NS=8438;AC_Hom=0;AC_Het=1;AC_Hemi=0;MAF=5.92557e-05;HWE=1;NFAM=1
1	25668211	79066_2	N	]1:25667798]N	38.83	LOW	SVTYPE=BND;POS=25667798;STRANDS=+-:4;CIPOS=-9,8;CIEND=-9,8;CIPOS95=0,0;CIEND95=0,0;MATEID=79066_1;EVENT=79066;SECONDARY;SU=4;PE=0;SR=4;ALG=PROD;AF=5.94e-05;NSAMP=1;MSQ=38.82;AN=16834;AC=1;NS=8438;AC_Hom=0;AC_Het=1;AC_Hemi=0;MAF=5.92557e-05;HWE=1;NFAM=1
1	25671687	291901_2	N	[1:25655907[N	422.69	PASS	SVTYPE=BND;POS=25671687;STRANDS=--:19;IMPRECISE;CIPOS=-247,10;CIEND=-200,5;CIPOS95=-27,3;CIEND95=-50,0;MATEID=291901_1;EVENT=291901;SECONDARY;SU=19;PE=19;SR=0;ALG=PROD;AF=5.94e-05;NSAMP=1;MSQ=422.69;AN=16834;AC=1;NS=8438;AC_Hom=0;AC_Het=1;AC_Hemi=0;MAF=5.92557e-05;HWE=1;NFAM=1
1	25684027	6333_1	N	[3:129249349[N	149.25	LOW	SVTYPE=BND;POS=25684027;STRANDS=--:5;CIPOS=-10,10;CIEND=-10,10;CIPOS95=0,0;CIEND95=0,0;MATEID=6333_2;EVENT=6333;SU=5;PE=0;SR=5;ALG=PROD;AF=0.0001188;NSAMP=2;MSQ=68.92;AN=16834;AC=2;NS=8438;AC_Hom=0;AC_Het=2;AC_Hemi=0;MAF=0.000118511;HWE=1;NFAM=2
1	25697251	291900_2	N	N]1:25648199]	278.37	LOW	SVTYPE=BND;POS=25697251;STRANDS=++:23;IMPRECISE;CIPOS=-13,332;CIEND=-30,221;CIPOS95=-13,73;CIEND95=-29,29;MATEID=291900_1;EVENT=291900;SECONDARY;SU=23;PE=23;SR=0;ALG=PROD;AF=0.0002376;NSAMP=4;MSQ=69.57;AN=16834;AC=4;NS=8438;AC_Hom=0;AC_Het=4;AC_Hemi=0;MAF=0.000237023;HWE=1;NFAM=4
1	25697427	291899_2	N	[1:25647913[N	117.18	LOW	SVTYPE=BND;POS=25697427;STRANDS=--:8;IMPRECISE;CIPOS=-248,10;CIEND=-212,10;CIPOS95=-127,1;CIEND95=-99,2;MATEID=291899_1;EVENT=291899;SECONDARY;SU=8;PE=8;SR=0;ALG=PROD;AF=5.94e-05;NSAMP=1;MSQ=116.78;AN=16834;AC=1;NS=8438;AC_Hom=0;AC_Het=1;AC_Hemi=0;MAF=5.92557e-05;HWE=1;NFAM=1
1	25700185	291895_2	N	[1:25645123[N	957.95	LOW	SVTYPE=BND;POS=25700185;STRANDS=--:71;IMPRECISE;CIPOS=-158,11;CIEND=-78,20;CIPOS95=-10,10;CIEND95=-9,9;MATEID=291895_1;EVENT=291895;SECONDARY;SU=71;PE=71;SR=0;ALG=PROD;AF=0.0005346;NSAMP=9;MSQ=106.44;AN=16834;AC=9;NS=8438;AC_Hom=0;AC_Het=9;AC_Hemi=0;MAF=0.000533302;HWE=1;NFAM=9
1	25700295	291898_2	N	N]1:25645244]	3073.47	LOW	SVTYPE=BND;POS=25700295;STRANDS=++:191;IMPRECISE;CIPOS=-14,219;CIEND=-11,177;CIPOS95=-3,3;CIEND95=-3,3;MATEID=291898_1;EVENT=291898;SECONDARY;SU=191;PE=191;SR=0;ALG=PROD;AF=0.001426;NSAMP=24;MSQ=128.06;AN=16834;AC=24;NS=8438;AC_Hom=0;AC_Het=24;AC_Hemi=0;MAF=0.00142214;HWE=1;NFAM=24
1	25700622	291896_2	N	[1:25644684[N	8489.6	LOW	SVTYPE=BND;POS=25700622;STRANDS=--:655;IMPRECISE;CIPOS=-143,10;CIEND=-51,10;CIPOS95=-4,4;CIEND95=-1,1;MATEID=291896_1;EVENT=291896;SECONDARY;SU=655;PE=655;SR=0;ALG=PROD;AF=0.008435;NSAMP=142;MSQ=59.59;AN=16834;AC=142;NS=8438;AC_Hom=0;AC_Het=142;AC_Hemi=0;MAF=0.00841432;HWE=1;NFAM=140
1	25700708	291897_2	N	N]1:25644729]	1510.64	LOW	SVTYPE=BND;POS=25700708;STRANDS=++:8;IMPRECISE;CIPOS=-30,360;CIEND=-30,356;CIPOS95=-30,71;CIEND95=-30,109;MATEID=291897_1;EVENT=291897;SECONDARY;SU=8;PE=8;SR=0;ALG=PROD;AF=0.001188;NSAMP=20;MSQ=75.37;AN=16834;AC=20;NS=8438;AC_Hom=0;AC_Het=20;AC_Hemi=0;MAF=0.00118511;HWE=1;NFAM=20
1	25703386	291894_2	N	N]1:25642121]	301.66	LOW	SVTYPE=BND;POS=25703386;STRANDS=++:10;IMPRECISE;CIPOS=-30,394;CIEND=-30,296;CIPOS95=-30,84;CIEND95=-30,44;MATEID=291894_1;EVENT=291894;SECONDARY;SU=10;PE=10;SR=0;ALG=PROD;AF=0.0004158;NSAMP=7;MSQ=42.26;AN=16834;AC=7;NS=8438;AC_Hom=0;AC_Het=7;AC_Hemi=0;MAF=0.00041479;HWE=1;NFAM=7
1	25703877	291893_2	N	N]1:25641629]	17607.8	LOW	SVTYPE=BND;POS=25703877;STRANDS=++:1217;IMPRECISE;CIPOS=-17,93;CIEND=-10,88;CIPOS95=-1,1;CIEND95=-2,2;MATEID=291893_1;EVENT=291893;SECONDARY;SU=1217;PE=1217;SR=0;ALG=PROD;AF=0.01063;NSAMP=179;MSQ=98.29;AN=16834;AC=179;NS=8438;AC_Hom=0;AC_Het=179;AC_Hemi=0;MAF=0.0106068;HWE=1;NFAM=177
1	25707845	291892_2	N	[1:25637537[N	318.92	LOW	SVTYPE=BND;POS=25707845;STRANDS=--:5;IMPRECISE;CIPOS=-267,30;CIEND=-424,30;CIPOS95=-121,30;CIEND95=-152,30;MATEID=291892_1;EVENT=291892;SECONDARY;SU=5;PE=5;SR=0;ALG=PROD;AF=0.0007128;NSAMP=12;MSQ=26.55;AN=16834;AC=12;NS=8438;AC_Hom=0;AC_Het=12;AC_Hemi=0;MAF=0.000711069;HWE=1;NFAM=12
1	25709089	291890_2	N	[1:25636343[N	281.49	LOW	SVTYPE=BND;POS=25709089;STRANDS=--:46;IMPRECISE;CIPOS=-197,14;CIEND=-243,13;CIPOS95=-16,14;CIEND95=-39,13;MATEID=291890_1;EVENT=291890;SECONDARY;SU=46;PE=46;SR=0;ALG=PROD;AF=0.0008317;NSAMP=14;MSQ=19.41;AN=16834;AC=14;NS=8438;AC_Hom=0;AC_Het=14;AC_Hemi=0;MAF=0.00082958;HWE=1;NFAM=14
1	25710145	291889_2	N	N]1:25635237]	260.54	LOW	SVTYPE=BND;POS=25710145;STRANDS=++:39;IMPRECISE;CIPOS=-25,273;CIEND=-39,387;CIPOS95=-25,33;CIEND95=-39,46;MATEID=291889_1;EVENT=291889;SECONDARY;SU=39;PE=39;SR=0;ALG=PROD;AF=0.0005346;NSAMP=9;MSQ=27.82;AN=16834;AC=9;NS=8438;AC_Hom=0;AC_Het=9;AC_Hemi=0;MAF=0.000533302;HWE=1;NFAM=9
1	25718446	291888_2	N	N]1:25627663]	582.63	LOW	SVTYPE=BND;POS=25718446;STRANDS=++:48;IMPRECISE;CIPOS=-50,149;CIEND=-16,230;CIPOS95=-13,13;CIEND95=-16,28;MATEID=291888_1;EVENT=291888;SECONDARY;SU=48;PE=48;SR=0;ALG=PROD;AF=0.0004752;NSAMP=8;MSQ=72.69;AN=16834;AC=8;NS=8438;AC_Hom=0;AC_Het=8;AC_Hemi=0;MAF=0.000474046;HWE=1;NFAM=8
1	25718923	291885_2	N	[1:25626912[N	77.75	LOW	SVTYPE=BND;POS=25718923;STRANDS=--:9;IMPRECISE;CIPOS=-137,30;CIEND=-124,30;CIPOS95=-21,21;CIEND95=-38,30;MATEID=291885_1;EVENT=291885;SECONDARY;SU=9;PE=9;SR=0;ALG=PROD;AF=0.0001782;NSAMP=3;MSQ=25.91;AN=16834;AC=3;NS=8438;AC_Hom=0;AC_Het=3;AC_Hemi=0;MAF=0.000177767;HWE=1;NFAM=3
1	25719126	291886_2	N	N]1:25626958]	55.55	LOW	SVTYPE=BND;POS=25719126;STRANDS=++:4;IMPRECISE;CIPOS=-30,406;CIEND=-30,397;CIPOS95=-30,103;CIEND95=-30,100;MATEID=291886_1;EVENT=291886;SECONDARY;SU=4;PE=4;SR=0;ALG=PROD;AF=0.0002376;NSAMP=4;MSQ=13.02;AN=16834;AC=4;NS=8438;AC_Hom=0;AC_Het=4;AC_Hemi=0;MAF=0.000237023;HWE=1;NFAM=4
1	25720784	291883_2	N	[1:25625469[N	639.19	LOW	SVTYPE=BND;POS=25720784;STRANDS=--:43;IMPRECISE;CIPOS=-551,50;CIEND=-170,297;CIPOS95=-240,50;CIEND95=-170,230;MATEID=291883_1;EVENT=291883;SECONDARY;SU=43;PE=43;SR=0;ALG=SUM;AF=0.0004752;NSAMP=8;MSQ=79.56;AN=16834;AC=8;NS=8438;AC_Hom=0;AC_Het=8;AC_Hemi=0;MAF=0.000474046;HWE=1;NFAM=2
1	25723366	291881_2	N	N]1:25622875]	202.92	LOW	SVTYPE=BND;POS=25723366;STRANDS=++:22;IMPRECISE;CIPOS=-33,229;CIEND=-32,478;CIPOS95=-33,66;CIEND95=-32,103;MATEID=291881_1;EVENT=291881;SECONDARY;SU=22;PE=22;SR=0;ALG=PROD;AF=0.0004752;NSAMP=8;MSQ=23.77;AN=16834;AC=8;NS=8438;AC_Hom=0;AC_Het=8;AC_Hemi=0;MAF=0.000474046;HWE=1;NFAM=8
1	25723819	291880_2	N	[1:25622343[N	329.71	LOW	SVTYPE=BND;POS=25723819;STRANDS=--:25;IMPRECISE;CIPOS=-46,30;CIEND=-132,30;CIPOS95=-13,13;CIEND95=-22,22;MATEID=291880_1;EVENT=291880;SECONDARY;SU=25;PE=25;SR=0;ALG=PROD;AF=0.00101;NSAMP=17;MSQ=18.05;RETAINED;AN=16834;AC=17;NS=8438;AC_Hom=0;AC_Het=17;AC_Hemi=0;MAF=0.00100735;HWE=1;NFAM=17
1	25724786	79067_1	N	N[1:25726071[	4798	LOW	SVTYPE=BND;POS=25724786;STRANDS=+-:16;CIPOS=-26,25;CIEND=-26,25;CIPOS95=0,0;CIEND95=0,0;MATEID=79067_2;EVENT=79067;SU=16;PE=0;SR=16;ALG=PROD;AF=0.002257;NSAMP=38;MSQ=126.26;AN=16834;AC=38;NS=8438;AC_Hom=0;AC_Het=38;AC_Hemi=0;MAF=0.00225172;HWE=1;NFAM=31
1	25725916	291879_2	N	N]1:25620331]	63.31	LOW	SVTYPE=BND;POS=25725916;STRANDS=++:5;IMPRECISE;CIPOS=-10,449;CIEND=-10,396;CIPOS95=-1,129;CIEND95=-2,111;MATEID=291879_1;EVENT=291879;SECONDARY;SU=5;PE=5;SR=0;ALG=PROD;AF=5.94e-05;NSAMP=1;MSQ=59.86;AN=16834;AC=1;NS=8438;AC_Hom=0;AC_Het=1;AC_Hemi=0;MAF=5.92557e-05;HWE=1;NFAM=1
1	25726071	79067_2	N	]1:25724786]N	4798	LOW	SVTYPE=BND;POS=25724786;STRANDS=+-:16;CIPOS=-26,25;CIEND=-26,25;CIPOS95=0,0;CIEND95=0,0;MATEID=79067_1;EVENT=79067;SECONDARY;SU=16;PE=0;SR=16;ALG=PROD;AF=0.002257;NSAMP=38;MSQ=126.26;AN=16834;AC=38;NS=8438;AC_Hom=0;AC_Het=38;AC_Hemi=0;MAF=0.00225172;HWE=1;NFAM=31
1	25727344	291878_2	N	[1:25619013[N	18.76	LOW	SVTYPE=BND;POS=25727344;STRANDS=--:8;IMPRECISE;CIPOS=-194,30;CIEND=-275,30;CIPOS95=-61,30;CIEND95=-102,30;MATEID=291878_1;EVENT=291878;SECONDARY;SU=8;PE=8;SR=0;ALG=PROD;AF=0.0001188;NSAMP=2;MSQ=9.36;AN=16834;AC=2;NS=8438;AC_Hom=0;AC_Het=2;AC_Hemi=0;MAF=0.000118511;HWE=1;NFAM=2
1	25728735	22_1	N	N]10:116120292]	98.94	LOW	SVTYPE=BND;POS=25728735;STRANDS=++:4;CIPOS=-9,8;CIEND=-9,8;CIPOS95=0,0;CIEND95=0,0;MATEID=22_2;EVENT=22;SU=4;PE=0;SR=4;ALG=PROD;AF=0.0001782;NSAMP=3;MSQ=30.85;AN=16834;AC=3;NS=8438;AC_Hom=0;AC_Het=3;AC_Hemi=0;MAF=0.000177767;HWE=1;NFAM=3
1	25728803	291877_2	N	N]1:25617973]	425.24	LOW	SVTYPE=BND;POS=25728803;STRANDS=++:65;IMPRECISE;CIPOS=-40,61;CIEND=-49,27;CIPOS95=-10,10;CIEND95=-5,5;MATEID=291877_1;EVENT=291877;SECONDARY;SU=65;PE=65;SR=0;ALG=PROD;AF=0.0009505;NSAMP=16;MSQ=25.42;AN=16834;AC=16;NS=8438;AC_Hom=0;AC_Het=16;AC_Hemi=0;MAF=0.000948092;HWE=1;NFAM=16
1	25729316	291875_2	N	N]1:25617079]	29.81	LOW	SVTYPE=BND;POS=25729316;STRANDS=++:5;CIPOS=-10,10;CIEND=-10,10;CIPOS95=0,0;CIEND95=0,0;MATEID=291875_1;EVENT=291875;SECONDARY;SU=5;PE=0;SR=5;ALG=PROD;AF=5.94e-05;NSAMP=1;MSQ=29.81;AN=16834;AC=1;NS=8438;AC_Hom=0;AC_Het=1;AC_Hemi=0;MAF=5.92557e-05;HWE=1;NFAM=1
1	25732108	253690_2	N	N[1:25613678[	387166	LOW	SVTYPE=BND;POS=25613678;STRANDS=-+:19295;CIPOS=0,0;CIEND=0,0;CIPOS95=0,0;CIEND95=0,0;MATEID=253690_1;EVENT=253690;SECONDARY;SU=19295;PE=14666;SR=4629;ALG=PROD;AF=0.2406;NSAMP=3930;MSQ=98.04;RETAINED;AN=16834;AC=4051;NS=8438;AC_Hom=244;AC_Het=3827;AC_Hemi=0;MAF=0.24123;HWE=0;NFAM=3328
1	25732108	291873_2	N	N]1:25614306]	443605	LOW	SVTYPE=BND;POS=25732108;STRANDS=++:20762;IMPRECISE;CIPOS=-16,56;CIEND=-5,47;CIPOS95=0,0;CIEND95=-2,2;MATEID=291873_1;EVENT=291873;SECONDARY;SU=20762;PE=20762;SR=0;ALG=PROD;AF=0.1844;NSAMP=3105;MSQ=142.18;AN=16834;AC=3105;NS=8438;AC_Hom=0;AC_Het=3119;AC_Hemi=0;MAF=0.184819;HWE=0;NFAM=2651
1	25732791	291872_2	N	N]1:25613659]	113.85	LOW	SVTYPE=BND;POS=25732791;STRANDS=++:7;IMPRECISE;CIPOS=-10,370;CIEND=-10,363;CIPOS95=-2,98;CIEND95=-1,88;MATEID=291872_1;EVENT=291872;SECONDARY;SU=7;PE=7;SR=0;ALG=PROD;AF=5.94e-05;NSAMP=1;MSQ=113.84;AN=16834;AC=1;NS=8438;AC_Hom=0;AC_Het=1;AC_Hemi=0;MAF=5.92557e-05;HWE=1;NFAM=1
1	25733929	291868_2	N	[1:25612493[N	393.65	LOW	SVTYPE=BND;POS=25733929;STRANDS=--:77;IMPRECISE;CIPOS=-253,13;CIEND=-153,14;CIPOS95=-53,13;CIEND95=-15,14;MATEID=291868_1;EVENT=291868;SECONDARY;SU=77;PE=77;SR=0;ALG=PROD;AF=0.001188;NSAMP=20;MSQ=18.87;AN=16834;AC=20;NS=8438;AC_Hom=0;AC_Het=20;AC_Hemi=0;MAF=0.00118511;HWE=1;NFAM=20
1	25734123	291869_2	N	N]1:25612354]	884.02	LOW	SVTYPE=BND;POS=25734123;STRANDS=++:135;IMPRECISE;CIPOS=-10,385;CIEND=-14,102;CIPOS95=-10,39;CIEND95=-7,7;MATEID=291869_1;EVENT=291869;SECONDARY;SU=135;PE=135;SR=0;ALG=PROD;AF=0.001842;NSAMP=31;MSQ=27.64;AN=16834;AC=31;NS=8438;AC_Hom=0;AC_Het=31;AC_Hemi=0;MAF=0.00183693;HWE=1;NFAM=31
1	25735998	291866_2	N	[1:25610136[N	179852	LOW	SVTYPE=BND;POS=25735998;STRANDS=--:46;IMPRECISE;CIPOS=-65,29;CIEND=-49,45;CIPOS95=-8,8;CIEND95=-4,4;MATEID=291866_1;EVENT=291866;SECONDARY;SU=46;PE=46;SR=0;ALG=PROD;AF=0.1406;NSAMP=2367;MSQ=75.52;AN=16834;AC=2367;NS=8438;AC_Hom=0;AC_Het=2377;AC_Hemi=0;MAF=0.140851;HWE=0;NFAM=2068
1	25736117	79068_1	N	N[1:25737673[	3196.21	LOW	SVTYPE=BND;POS=25736117;STRANDS=+-:83;IMPRECISE;CIPOS=-41,253;CIEND=-286,30;CIPOS95=-13,13;CIEND95=-32,30;MATEID=79068_2;EVENT=79068;SU=83;PE=83;SR=0;ALG=PROD;AF=0.002139;NSAMP=36;MSQ=88.59;AN=16834;AC=36;NS=8438;AC_Hom=0;AC_Het=36;AC_Hemi=0;MAF=0.00213321;HWE=1;NFAM=36
1	25736630	291864_2	N	[1:25609807[N	124987	LOW	SVTYPE=BND;POS=25736630;STRANDS=--:8;IMPRECISE;CIPOS=-244,30;CIEND=-206,30;CIPOS95=-116,30;CIEND95=-85,30;MATEID=291864_1;EVENT=291864;SECONDARY;SU=8;PE=8;SR=0;ALG=PROD;AF=0.1109;NSAMP=1867;MSQ=66.53;AN=16834;AC=1867;NS=8438;AC_Hom=0;AC_Het=1874;AC_Hemi=0;MAF=0.111045;HWE=0;NFAM=1648
1	25737673	79068_2	N	]1:25736117]N	3196.21	LOW	SVTYPE=BND;POS=25736117;STRANDS=+-:83;IMPRECISE;CIPOS=-286,30;CIEND=-41,253;CIPOS95=-32,30;CIEND95=-13,13;MATEID=79068_1;EVENT=79068;SECONDARY;SU=83;PE=83;SR=0;ALG=PROD;AF=0.002139;NSAMP=36;MSQ=88.59;AN=16834;AC=36;NS=8438;AC_Hom=0;AC_Het=36;AC_Hemi=0;MAF=0.00213321;HWE=1;NFAM=36
1	25737674	291867_2	N	[1:25610239[N	6749.82	LOW	SVTYPE=BND;POS=25737674;STRANDS=--:516;CIPOS=-2,2;CIEND=-2,1;CIPOS95=0,0;CIEND95=0,0;MATEID=291867_1;EVENT=291867;SECONDARY;SU=516;PE=168;SR=348;ALG=PROD;AF=0.002436;NSAMP=41;MSQ=164.55;AN=16834;AC=41;NS=8438;AC_Hom=0;AC_Het=41;AC_Hemi=0;MAF=0.00242949;HWE=1;NFAM=41
1	25739233	291903_1	N	N]1:154580989]	88.52	LOW	SVTYPE=BND;POS=25739233;STRANDS=++:4;CIPOS=-9,8;CIEND=-9,8;CIPOS95=0,0;CIEND95=0,0;MATEID=291903_2;EVENT=291903;SU=4;PE=0;SR=4;ALG=PROD;AF=0.0002376;NSAMP=4;MSQ=19.28;AN=16834;AC=4;NS=8438;AC_Hom=0;AC_Het=4;AC_Hemi=0;MAF=0.000237023;HWE=1;NFAM=4
1	25739233	9389_1	N	N]7:128241456]	19700	LOW	SVTYPE=BND;POS=25739233;STRANDS=++:4;CIPOS=-9,8;CIEND=-9,8;CIPOS95=0,0;CIEND95=0,0;MATEID=9389_2;EVENT=9389;SU=4;PE=0;SR=4;ALG=PROD;AF=0.04022;NSAMP=677;MSQ=28.5;AN=16834;AC=677;NS=8438;AC_Hom=0;AC_Het=678;AC_Hemi=0;MAF=0.0401754;HWE=1.34084e-06;NFAM=585
1	25739372	291863_2	N	[1:25606928[N	6294.23	LOW	SVTYPE=BND;POS=25739372;STRANDS=--:673;IMPRECISE;CIPOS=-141,10;CIEND=-113,17;CIPOS95=-4,4;CIEND95=-2,2;MATEID=291863_1;EVENT=291863;SECONDARY;SU=673;PE=673;SR=0;ALG=PROD;AF=0.008911;NSAMP=150;MSQ=41.49;AN=16834;AC=150;NS=8438;AC_Hom=0;AC_Het=150;AC_Hemi=0;MAF=0.00888836;HWE=1;NFAM=149
1	25744669	291862_2	N	N]1:25601619]	214.3	LOW	SVTYPE=BND;POS=25744669;STRANDS=++:14;IMPRECISE;CIPOS=-10,218;CIEND=-10,170;CIPOS95=0,78;CIEND95=-2,40;MATEID=291862_1;EVENT=291862;SECONDARY;SU=14;PE=14;SR=0;ALG=PROD;AF=5.94e-05;NSAMP=1;MSQ=212.59;AN=16834;AC=1;NS=8438;AC_Hom=0;AC_Het=1;AC_Hemi=0;MAF=5.92557e-05;HWE=1;NFAM=1
1	25745320	291861_2	N	N]1:25600986]	56.86	LOW	SVTYPE=BND;POS=25745320;STRANDS=++:5;IMPRECISE;CIPOS=-10,375;CIEND=-10,401;CIPOS95=-2,110;CIEND95=-1,134;MATEID=291861_1;EVENT=291861;SECONDARY;SU=5;PE=5;SR=0;ALG=PROD;AF=5.94e-05;NSAMP=1;MSQ=56.86;AN=16834;AC=1;NS=8438;AC_Hom=0;AC_Het=1;AC_Hemi=0;MAF=5.92557e-05;HWE=1;NFAM=1
1	25748281	291860_2	N	[1:25597921[N	3338.24	LOW	SVTYPE=BND;POS=25748281;STRANDS=--:334;IMPRECISE;CIPOS=-210,14;CIEND=-125,19;CIPOS95=-8,8;CIEND95=-8,8;MATEID=291860_1;EVENT=291860;SECONDARY;SU=334;PE=334;SR=0;ALG=PROD;AF=0.00493;NSAMP=83;MSQ=39.8;AN=16834;AC=83;NS=8438;AC_Hom=0;AC_Het=83;AC_Hemi=0;MAF=0.00491823;HWE=1;NFAM=83
1	25777128	2269_1	N	N[14:65360287[	66.82	LOW	SVTYPE=BND;POS=25777128;STRANDS=+-:4;IMPRECISE;CIPOS=-10,398;CIEND=-457,10;CIPOS95=-2,116;CIEND95=-162,0;MATEID=2269_2;EVENT=2269;SU=4;PE=4;SR=0;ALG=PROD;AF=5.94e-05;NSAMP=1;MSQ=65.88;AN=16834;AC=1;NS=8438;AC_Hom=0;AC_Het=1;AC_Hemi=0;MAF=5.92557e-05;HWE=1;NFAM=1
1	25780939	4428_1	N	]2:50556740]N	14335.5	LOW	SVTYPE=BND;POS=25780939;STRANDS=-+:4;CIPOS=-49,48;CIEND=-49,48;CIPOS95=0,0;CIEND95=0,0;MATEID=4428_2;EVENT=4428;SU=4;PE=0;SR=4;ALG=PROD;AF=0.02198;NSAMP=338;MSQ=42.08;AN=16834;AC=370;NS=8438;AC_Hom=64;AC_Het=306;AC_Hemi=0;MAF=0.0219246;HWE=2.30425e-20;NFAM=336
1	25780980	79069_1	N	N[1:182153790[	27377.9	LOW	SVTYPE=BND;POS=25780980;STRANDS=+-:4;CIPOS=-9,8;CIEND=-9,8;CIPOS95=0,0;CIEND95=0,0;MATEID=79069_2;EVENT=79069;SU=4;PE=0;SR=4;ALG=PROD;AF=0.0638;NSAMP=1043;MSQ=25.54;AN=16834;AC=1074;NS=8438;AC_Hom=62;AC_Het=1015;AC_Hemi=0;MAF=0.0638184;HWE=0.648124;NFAM=904
1	25785708	79070_1	N	N[1:25785759[	2851.92	LOW	SVTYPE=BND;POS=25785708;STRANDS=+-:87;CIPOS=-25,24;CIEND=-24,23;CIPOS95=0,0;CIEND95=0,0;MATEID=79070_2;EVENT=79070;SU=87;PE=0;SR=87;ALG=PROD;AF=0.001366;NSAMP=23;MSQ=123.95;AN=16834;AC=23;NS=8438;AC_Hom=0;AC_Het=23;AC_Hemi=0;MAF=0.00136288;HWE=1;NFAM=8
1	25785759	79070_2	N	]1:25785708]N	2851.92	LOW	SVTYPE=BND;POS=25785708;STRANDS=+-:87;CIPOS=-24,23;CIEND=-25,24;CIPOS95=0,0;CIEND95=0,0;MATEID=79070_1;EVENT=79070;SECONDARY;SU=87;PE=0;SR=87;ALG=PROD;AF=0.001366;NSAMP=23;MSQ=123.95;AN=16834;AC=23;NS=8438;AC_Hom=0;AC_Het=23;AC_Hemi=0;MAF=0.00136288;HWE=1;NFAM=8
1	25792544	7843_1	N	N[5:105334588[	38.39	LOW	SVTYPE=BND;POS=25792544;STRANDS=+-:8;CIPOS=-29,28;CIEND=-29,28;CIPOS95=0,0;CIEND95=0,0;MATEID=7843_2;EVENT=7843;SU=8;PE=0;SR=8;ALG=PROD;AF=0.0002376;NSAMP=4;MSQ=9.02;AN=16834;AC=4;NS=8438;AC_Hom=0;AC_Het=4;AC_Hemi=0;MAF=0.000237023;HWE=1;NFAM=4
1	25797378	6005_1	N	N[3:48252146[	20.89	LOW	SVTYPE=BND;POS=25797378;STRANDS=+-:6;IMPRECISE;CIPOS=-50,49;CIEND=-50,45;CIPOS95=-1,1;CIEND95=-1,1;MATEID=6005_2;EVENT=6005;SU=6;PE=4;SR=2;ALG=PROD;AF=5.94e-05;NSAMP=1;MSQ=20.89;AN=16834;AC=1;NS=8438;AC_Hom=0;AC_Het=1;AC_Hemi=0;MAF=5.92557e-05;HWE=1;NFAM=1
1	25807445	8980_1	N	[7:26261387[N	99847.3	LOW	SVTYPE=BND;POS=25807445;STRANDS=--:517;CIPOS=-1,1;CIEND=-1,1;CIPOS95=0,0;CIEND95=0,0;MATEID=8980_2;EVENT=8980;SU=517;PE=0;SR=517;ALG=PROD;AF=0.1545;NSAMP=2373;MSQ=41.55;AN=16832;AC=2600;NS=8437;AC_Hom=456;AC_Het=2155;AC_Hemi=0;MAF=0.154735;HWE=0.0336745;NFAM=2161
1	25807445	9726_1	N	]8:41957617]N	43041.6	LOW	SVTYPE=BND;POS=25807445;STRANDS=-+:4;IMPRECISE;CIPOS=-9,8;CIEND=-9,8;CIPOS95=-1,0;CIEND95=0,0;MATEID=9726_2;EVENT=9726;SU=4;PE=0;SR=4;ALG=PROD;AF=0.08447;NSAMP=1416;MSQ=29.69;AN=16834;AC=1422;NS=8438;AC_Hom=12;AC_Het=1414;AC_Hemi=0;MAF=0.0844987;HWE=7.97934e-21;NFAM=1327
1	25807447	11235_1	N	]X:127349112]N	23185.3	LOW	SVTYPE=BND;POS=25807447;STRANDS=-+:4;CIPOS=-9,8;CIEND=-9,8;CIPOS95=0,0;CIEND95=0,0;MATEID=11235_2;EVENT=11235;SU=4;PE=0;SR=4;ALG=PROD;AF=0.04705;NSAMP=776;MSQ=29.25;AN=16832;AC=792;NS=8437;AC_Hom=32;AC_Het=763;AC_Hemi=0;MAF=0.0471139;HWE=0.626708;NFAM=759
1	25807449	3143_1	N	[16:75195651[N	22239.2	LOW	SVTYPE=BND;POS=25807449;STRANDS=--:4;CIPOS=-9,8;CIEND=-9,8;CIPOS95=0,0;CIEND95=0,0;MATEID=3143_2;EVENT=3143;SU=4;PE=0;SR=4;ALG=PROD;AF=0.03184;NSAMP=535;MSQ=40.79;AN=16832;AC=536;NS=8437;AC_Hom=2;AC_Het=536;AC_Hemi=0;MAF=0.0318834;HWE=0.00239177;NFAM=525
1	25822171	79071	N	<DEL:ME:SINE|Alu|AluSc>	50.25	PASS	SVTYPE=MEI;POS=25822171;SVLEN=-306;END=25822477;STRANDS=+-:4;IMPRECISE;CIPOS=-10,221;CIEND=-10,10;CIPOS95=-2,105;CIEND95=-8,3;SU=4;PE=4;SR=0;ALG=PROD;AF=5.94e-05;NSAMP=1;MSQ=23.87;AN=16834;AC=1;NS=8438;AC_Hom=0;AC_Het=2;AC_Hemi=0;MAF=0.000118511;HWE=1;NFAM=1
1	25839334	7294_1	N	]4:162896955]N	71.81	LOW	SVTYPE=BND;POS=25839334;STRANDS=-+:4;IMPRECISE;CIPOS=-383,10;CIEND=-8,526;CIPOS95=-155,1;CIEND95=0,184;MATEID=7294_2;EVENT=7294;SU=4;PE=4;SR=0;ALG=PROD;AF=0.0002376;NSAMP=4;MSQ=14.82;AN=16834;AC=4;NS=8438;AC_Hom=0;AC_Het=4;AC_Hemi=0;MAF=0.000237023;HWE=1;NFAM=4
1	25852818	291706_2	N	[1:15232695[N	932.27	LOW	SVTYPE=BND;POS=25852818;STRANDS=--:4;CIPOS=-9,8;CIEND=-9,8;CIPOS95=0,0;CIEND95=0,0;MATEID=291706_1;EVENT=291706;SECONDARY;SU=4;PE=0;SR=4;ALG=PROD;AF=0.002792;NSAMP=47;MSQ=17.76;AN=16834;AC=47;NS=8438;AC_Hom=0;AC_Het=48;AC_Hemi=0;MAF=0.00284428;HWE=1;NFAM=46
1	25855990	1428_1	N	]12:87136900]N	36204.8	LOW	SVTYPE=BND;POS=25855990;STRANDS=-+:420;IMPRECISE;CIPOS=-287,3;CIEND=-2,297;CIPOS95=-21,3;CIEND95=-2,34;MATEID=1428_2;EVENT=1428;SU=420;PE=420;SR=0;ALG=PROD;AF=0.07711;NSAMP=1298;MSQ=26.93;AN=16834;AC=1298;NS=8438;AC_Hom=0;AC_Het=1304;AC_Hemi=0;MAF=0.0772695;HWE=2.70492e-24;NFAM=1231
1	25855991	5747_1	N	[22:39359954[N	328.83	LOW	SVTYPE=BND;POS=25855991;STRANDS=--:4;CIPOS=-9,8;CIEND=-9,8;CIPOS95=0,0;CIEND95=0,0;MATEID=5747_2;EVENT=5747;SU=4;PE=0;SR=4;ALG=PROD;AF=0.0005351;NSAMP=8;MSQ=29.29;AN=16820;AC=9;NS=8431;AC_Hom=2;AC_Het=7;AC_Hemi=0;MAF=0.000533745;HWE=0.00213378;NFAM=8
1	25855993	3210_1	N	N[16:87536272[	3279.68	LOW	SVTYPE=BND;POS=25855993;STRANDS=+-:66;IMPRECISE;CIPOS=-10,267;CIEND=-475,6;CIPOS95=-10,21;CIEND95=-71,6;MATEID=3210_2;EVENT=3210;SU=66;PE=66;SR=0;ALG=PROD;AF=0.007901;NSAMP=133;MSQ=23.27;AN=16834;AC=133;NS=8438;AC_Hom=0;AC_Het=135;AC_Hemi=0;MAF=0.00799953;HWE=1;NFAM=132
1	25856008	7262_1	N	N]4:153948253]	494525	LOW	SVTYPE=BND;POS=25856008;STRANDS=++:49;IMPRECISE;CIPOS=-23,377;CIEND=-9,409;CIPOS95=-23,58;CIEND95=-9,84;MATEID=7262_2;EVENT=7262;SU=49;PE=49;SR=0;ALG=PROD;AF=0.3465;NSAMP=5833;MSQ=84.35;AN=16834;AC=5833;NS=8438;AC_Hom=0;AC_Het=5853;AC_Hemi=0;MAF=0.346824;HWE=0;NFAM=5172
1	25874895	79072_1	N	N[1:25875201[	8.8	LOW	SVTYPE=BND;POS=25874895;STRANDS=+-:4;CIPOS=-9,8;CIEND=-9,8;CIPOS95=0,0;CIEND95=0,0;MATEID=79072_2;EVENT=79072;SU=4;PE=0;SR=4;ALG=PROD;AF=5.94e-05;NSAMP=1;MSQ=6.83;AN=16834;AC=1;NS=8438;AC_Hom=0;AC_Het=1;AC_Hemi=0;MAF=5.92557e-05;HWE=1;NFAM=1
1	25875201	79072_2	N	]1:25874895]N	8.8	LOW	SVTYPE=BND;POS=25874895;STRANDS=+-:4;CIPOS=-9,8;CIEND=-9,8;CIPOS95=0,0;CIEND95=0,0;MATEID=79072_1;EVENT=79072;SECONDARY;SU=4;PE=0;SR=4;ALG=PROD;AF=5.94e-05;NSAMP=1;MSQ=6.83;AN=16834;AC=1;NS=8438;AC_Hom=0;AC_Het=1;AC_Hemi=0;MAF=5.92557e-05;HWE=1;NFAM=1
1	25900345	79073	N	<DEL>	818.26	PASS	SVTYPE=DEL;POS=25900345;SVLEN=-7696;END=25908041;STRANDS=+-:33;CIPOS=-9,10;CIEND=-3,0;CIPOS95=0,0;CIEND95=0,0;SU=33;PE=22;SR=11;ALG=PROD;AF=5.94e-05;NSAMP=1;MSQ=818.26;AN=16834;AC=1;NS=8438;AC_Hom=0;AC_Het=1;AC_Hemi=0;MAF=5.92557e-05;HWE=1;NFAM=1
1	25902483	79074_1	N	N[1:25902743[	3339.44	LOW	SVTYPE=BND;POS=25902483;STRANDS=+-:49;CIPOS=-9,8;CIEND=-10,8;CIPOS95=0,0;CIEND95=0,0;MATEID=79074_2;EVENT=79074;SU=49;PE=23;SR=26;ALG=PROD;AF=0.0009505;NSAMP=16;MSQ=208.57;AN=16834;AC=16;NS=8438;AC_Hom=0;AC_Het=16;AC_Hemi=0;MAF=0.000948092;HWE=1;NFAM=16
1	25902743	79074_2	N	]1:25902483]N	3339.44	LOW	SVTYPE=BND;POS=25902483;STRANDS=+-:49;CIPOS=-10,8;CIEND=-9,8;CIPOS95=0,0;CIEND95=0,0;MATEID=79074_1;EVENT=79074;SECONDARY;SU=49;PE=23;SR=26;ALG=PROD;AF=0.0009505;NSAMP=16;MSQ=208.57;AN=16834;AC=16;NS=8438;AC_Hom=0;AC_Het=16;AC_Hemi=0;MAF=0.000948092;HWE=1;NFAM=16
1	25908921	79075	N	<DEL>	254.68	PASS	SVTYPE=DEL;POS=25908921;SVLEN=-450;END=25909371;STRANDS=+-:13;IMPRECISE;CIPOS=-6,10;CIEND=0,0;CIPOS95=-2,2;CIEND95=0,1;SU=13;PE=12;SR=1;ALG=PROD;AF=5.94e-05;NSAMP=1;MSQ=254.68;AN=16834;AC=1;NS=8438;AC_Hom=0;AC_Het=1;AC_Hemi=0;MAF=5.92557e-05;HWE=1;NFAM=1
1	25908950	291904_1	N	[1:26950670[N	488.36	LOW	SVTYPE=BND;POS=25908950;STRANDS=--:67;IMPRECISE;CIPOS=-70,33;CIEND=-224,30;CIPOS95=-5,5;CIEND95=-40,30;MATEID=291904_2;EVENT=291904;SU=67;PE=67;SR=0;ALG=PROD;AF=0.0006534;NSAMP=11;MSQ=43.69;AN=16834;AC=11;NS=8438;AC_Hom=0;AC_Het=11;AC_Hemi=0;MAF=0.000651813;HWE=1;NFAM=10
1	25908979	291905_1	N	N]1:26950874]	75.57	LOW	SVTYPE=BND;POS=25908979;STRANDS=++:27;IMPRECISE;CIPOS=-41,275;CIEND=-30,365;CIPOS95=-21,21;CIEND95=-30,49;MATEID=291905_2;EVENT=291905;SU=27;PE=27;SR=0;ALG=PROD;AF=0.0001782;NSAMP=3;MSQ=25;AN=16834;AC=3;NS=8438;AC_Hom=0;AC_Het=3;AC_Hemi=0;MAF=0.000177767;HWE=1;NFAM=2
1	25911288	79076	N	<DEL>	332.7	PASS	SVTYPE=DEL;POS=25911288;SVLEN=-14287;END=25925575;STRANDS=+-:14;CIPOS=-5,10;CIEND=-6,4;CIPOS95=0,0;CIEND95=0,0;SU=14;PE=8;SR=6;ALG=PROD;AF=5.94e-05;NSAMP=1;MSQ=332.7;AN=16834;AC=1;NS=8438;AC_Hom=0;AC_Het=1;AC_Hemi=0;MAF=5.92557e-05;HWE=1;NFAM=1
1	25915796	7537_1	N	]5:23055380]N	1699.66	LOW	SVTYPE=BND;POS=25915796;STRANDS=-+:42;CIPOS=-9,8;CIEND=-5,8;CIPOS95=0,0;CIEND95=0,0;MATEID=7537_2;EVENT=7537;SU=42;PE=0;SR=42;ALG=PROD;AF=0.003861;NSAMP=65;MSQ=25;AN=16834;AC=65;NS=8438;AC_Hom=0;AC_Het=65;AC_Hemi=0;MAF=0.00385162;HWE=1;NFAM=65
1	25923754	8043_1	N	]5:155777274]N	8016.66	LOW	SVTYPE=BND;POS=25923754;STRANDS=-+:4;CIPOS=-9,8;CIEND=-9,8;CIPOS95=0,0;CIEND95=0,0;MATEID=8043_2;EVENT=8043;SU=4;PE=0;SR=4;ALG=PROD;AF=0.0237;NSAMP=395;MSQ=19.35;AN=16834;AC=399;NS=8438;AC_Hom=8;AC_Het=392;AC_Hemi=0;MAF=0.0237023;HWE=1;NFAM=368
1	25923786	253694_1	N	]1:114350415]N	7240.51	LOW	SVTYPE=BND;POS=25923786;STRANDS=-+:14;CIPOS=-30,30;CIEND=-30,30;CIPOS95=0,0;CIEND95=0,0;MATEID=253694_2;EVENT=253694;SU=14;PE=0;SR=14;ALG=PROD;AF=0.02917;NSAMP=461;MSQ=14.86;AN=16834;AC=491;NS=8438;AC_Hom=60;AC_Het=431;AC_Hemi=0;MAF=0.0290946;HWE=1.64179e-11;NFAM=458
1	25929219	79077	N	<DEL>	3129.67	PASS	SVTYPE=DEL;POS=25929219;SVLEN=-4939;END=25934158;STRANDS=+-:128;CIPOS=-42,41;CIEND=-42,40;CIPOS95=0,0;CIEND95=0,0;SU=128;PE=70;SR=58;ALG=PROD;AF=0.0003564;NSAMP=6;MSQ=521.61;AN=16834;AC=6;NS=8438;AC_Hom=0;AC_Het=6;AC_Hemi=0;MAF=0.000355534;HWE=1;NFAM=5
1	25929730	7430_1	N	]4:190684480]N	1.39581e+06	LOW	SVTYPE=BND;POS=25929730;STRANDS=-+:20;IMPRECISE;CIPOS=-532,30;CIEND=-31,345;CIPOS95=-115,30;CIEND95=-31,49;MATEID=7430_2;EVENT=7430;SU=20;PE=20;SR=0;ALG=PROD;AF=0.4731;NSAMP=7964;MSQ=174.81;AN=16834;AC=7964;NS=8438;AC_Hom=0;AC_Het=7984;AC_Hemi=0;MAF=0.473098;HWE=0;NFAM=7007
1	25939234	6635_1	N	]4:8668878]N	85.09	LOW	SVTYPE=BND;POS=25939234;STRANDS=-+:7;IMPRECISE;CIPOS=-9,3;CIEND=-6,5;CIPOS95=-1,0;CIEND95=0,0;MATEID=6635_2;EVENT=6635;SU=7;PE=1;SR=6;ALG=PROD;AF=0.0003564;NSAMP=6;MSQ=10.65;AN=16834;AC=6;NS=8438;AC_Hom=0;AC_Het=6;AC_Hemi=0;MAF=0.000355534;HWE=1;NFAM=6
1	25943108	79078_1	N	N[1:25943200[	2715.28	LOW	SVTYPE=BND;POS=25943108;STRANDS=+-:106;CIPOS=-4,3;CIEND=-4,3;CIPOS95=0,0;CIEND95=0,0;MATEID=79078_2;EVENT=79078;SU=106;PE=0;SR=106;ALG=PROD;AF=0.0006539;NSAMP=11;MSQ=246.06;AN=16822;AC=11;NS=8432;AC_Hom=0;AC_Het=11;AC_Hemi=0;MAF=0.000652277;HWE=1;NFAM=9
1	25943200	79078_2	N	]1:25943108]N	2715.28	LOW	SVTYPE=BND;POS=25943108;STRANDS=+-:106;CIPOS=-4,3;CIEND=-4,3;CIPOS95=0,0;CIEND95=0,0;MATEID=79078_1;EVENT=79078;SECONDARY;SU=106;PE=0;SR=106;ALG=PROD;AF=0.0006539;NSAMP=11;MSQ=246.06;AN=16822;AC=11;NS=8432;AC_Hom=0;AC_Het=11;AC_Hemi=0;MAF=0.000652277;HWE=1;NFAM=9
1	25953743	9119_1	N	]7:64819465]N	104789	LOW	SVTYPE=BND;POS=25953743;STRANDS=-+:54;CIPOS=-8,8;CIEND=-9,8;CIPOS95=0,0;CIEND95=0,0;MATEID=9119_2;EVENT=9119;SU=54;PE=0;SR=54;ALG=PROD;AF=0.1574;NSAMP=2638;MSQ=39.22;AN=16834;AC=2649;NS=8438;AC_Hom=22;AC_Het=2634;AC_Hemi=0;MAF=0.157383;HWE=0;NFAM=2465
1	25955634	2697_1	N	[15:66841266[N	557.25	PASS	SVTYPE=BND;POS=25955634;STRANDS=--:35;CIPOS=-4,1;CIEND=-10,10;CIPOS95=0,0;CIEND95=0,0;MATEID=2697_2;EVENT=2697;SU=35;PE=28;SR=7;ALG=PROD;AF=5.94e-05;NSAMP=1;MSQ=557.25;AN=16834;AC=1;NS=8438;AC_Hom=0;AC_Het=1;AC_Hemi=0;MAF=5.92557e-05;HWE=1;NFAM=1
1	25955646	2698_1	N	N]15:66841818]	56.41	LOW	SVTYPE=BND;POS=25955646;STRANDS=++:12;IMPRECISE;CIPOS=-10,324;CIEND=-10,235;CIPOS95=0,78;CIEND95=-2,79;MATEID=2698_2;EVENT=2698;SU=12;PE=12;SR=0;ALG=PROD;AF=5.94e-05;NSAMP=1;MSQ=56.41;AN=16834;AC=1;NS=8438;AC_Hom=0;AC_Het=1;AC_Hemi=0;MAF=5.92557e-05;HWE=1;NFAM=1
1	25959593	79079	N	<DEL>	179.72	PASS	SVTYPE=DEL;POS=25959593;SVLEN=-2515;END=25962108;STRANDS=+-:8;IMPRECISE;CIPOS=-10,319;CIEND=-282,10;CIPOS95=-1,81;CIEND95=-59,2;SU=8;PE=8;SR=0;ALG=PROD;AF=5.94e-05;NSAMP=1;MSQ=179.72;AN=16834;AC=1;NS=8438;AC_Hom=0;AC_Het=1;AC_Hemi=0;MAF=5.92557e-05;HWE=1;NFAM=1
1	25979366	79080_1	N	N[1:25979673[	38.15	LOW	SVTYPE=BND;POS=25979366;STRANDS=+-:8;CIPOS=-29,28;CIEND=-29,28;CIPOS95=0,0;CIEND95=0,0;MATEID=79080_2;EVENT=79080;SU=8;PE=0;SR=8;ALG=PROD;AF=0.0001782;NSAMP=3;MSQ=12.17;AN=16834;AC=3;NS=8438;AC_Hom=0;AC_Het=3;AC_Hemi=0;MAF=0.000177767;HWE=1;NFAM=3
1	25979673	79080_2	N	]1:25979366]N	38.15	LOW	SVTYPE=BND;POS=25979366;STRANDS=+-:8;CIPOS=-29,28;CIEND=-29,28;CIPOS95=0,0;CIEND95=0,0;MATEID=79080_1;EVENT=79080;SECONDARY;SU=8;PE=0;SR=8;ALG=PROD;AF=0.0001782;NSAMP=3;MSQ=12.17;AN=16834;AC=3;NS=8438;AC_Hom=0;AC_Het=3;AC_Hemi=0;MAF=0.000177767;HWE=1;NFAM=3
1	26006456	9439_1	N	]7:138692885]N	25873.1	LOW	SVTYPE=BND;POS=26006456;STRANDS=-+:51;CIPOS=-26,25;CIEND=-26,25;CIPOS95=0,0;CIEND95=0,0;MATEID=9439_2;EVENT=9439;SU=51;PE=0;SR=51;ALG=PROD;AF=0.05144;NSAMP=800;MSQ=31.77;AN=16834;AC=866;NS=8438;AC_Hom=132;AC_Het=734;AC_Hemi=0;MAF=0.0513155;HWE=3.30417e-16;NFAM=754
1	26028577	253695	N	<DUP>	375.9	PASS	SVTYPE=DUP;POS=26028577;SVLEN=5956;END=26034533;STRANDS=-+:34;CIPOS=-10,10;CIEND=-8,10;CIPOS95=0,0;CIEND95=0,0;SU=34;PE=16;SR=18;ALG=PROD;AF=5.94e-05;NSAMP=1;MSQ=375.47;AN=16834;AC=1;NS=8438;AC_Hom=0;AC_Het=1;AC_Hemi=0;MAF=5.92557e-05;HWE=1;NFAM=1
1	26051005	3861_1	N	[19:5690288[N	1653.93	LOW	SVTYPE=BND;POS=26051005;STRANDS=--:144;CIPOS=-5,4;CIEND=-6,4;CIPOS95=0,0;CIEND95=0,0;MATEID=3861_2;EVENT=3861;SU=144;PE=58;SR=86;ALG=PROD;AF=0.001188;NSAMP=20;MSQ=82.69;AN=16834;AC=20;NS=8438;AC_Hom=0;AC_Het=20;AC_Hemi=0;MAF=0.00118511;HWE=1;NFAM=19
1	26051005	3862_1	N	[19:5691329[N	176.63	LOW	SVTYPE=BND;POS=26051005;STRANDS=--:8;IMPRECISE;CIPOS=-373,10;CIEND=-348,10;CIPOS95=-128,0;CIEND95=-127,1;MATEID=3862_2;EVENT=3862;SU=8;PE=8;SR=0;ALG=PROD;AF=0.0001782;NSAMP=3;MSQ=58.72;AN=16834;AC=3;NS=8438;AC_Hom=0;AC_Het=3;AC_Hemi=0;MAF=0.000177767;HWE=1;NFAM=3
1	26051016	10456_1	N	N]9:111389443]	65.37	LOW	SVTYPE=BND;POS=26051016;STRANDS=++:6;IMPRECISE;CIPOS=-9,389;CIEND=-10,388;CIPOS95=0,139;CIEND95=-1,136;MATEID=10456_2;EVENT=10456;SU=6;PE=6;SR=0;ALG=PROD;AF=5.94e-05;NSAMP=1;MSQ=62.74;AN=16834;AC=1;NS=8438;AC_Hom=0;AC_Het=1;AC_Hemi=0;MAF=5.92557e-05;HWE=1;NFAM=1
1	26051017	3863_1	N	N]19:5691678]	907.74	LOW	SVTYPE=BND;POS=26051017;STRANDS=++:57;IMPRECISE;CIPOS=-9,30;CIEND=-7,30;CIPOS95=-1,1;CIEND95=-1,1;MATEID=3863_2;EVENT=3863;SU=57;PE=55;SR=2;ALG=PROD;AF=0.0007128;NSAMP=12;MSQ=75.49;AN=16834;AC=12;NS=8438;AC_Hom=0;AC_Het=12;AC_Hemi=0;MAF=0.000711069;HWE=1;NFAM=12
1	26060444	79081_1	N	N[1:26060505[	604.2	LOW	SVTYPE=BND;POS=26060444;STRANDS=+-:12;CIPOS=-26,25;CIEND=-26,25;CIPOS95=0,0;CIEND95=0,0;MATEID=79081_2;EVENT=79081;SU=12;PE=0;SR=12;ALG=PROD;AF=0.0001782;NSAMP=3;MSQ=200.8;AN=16834;AC=3;NS=8438;AC_Hom=0;AC_Het=3;AC_Hemi=0;MAF=0.000177767;HWE=1;NFAM=3
1	26060505	79081_2	N	]1:26060444]N	604.2	LOW	SVTYPE=BND;POS=26060444;STRANDS=+-:12;CIPOS=-26,25;CIEND=-26,25;CIPOS95=0,0;CIEND95=0,0;MATEID=79081_1;EVENT=79081;SECONDARY;SU=12;PE=0;SR=12;ALG=PROD;AF=0.0001782;NSAMP=3;MSQ=200.8;AN=16834;AC=3;NS=8438;AC_Hom=0;AC_Het=3;AC_Hemi=0;MAF=0.000177767;HWE=1;NFAM=3
1	26093762	6308_1	N	N]3:121002774]	4.71	LOW	SVTYPE=BND;POS=26093762;STRANDS=++:4;IMPRECISE;CIPOS=-9,8;CIEND=-9,8;CIPOS95=0,0;CIEND95=0,1;MATEID=6308_2;EVENT=6308;SU=4;PE=0;SR=4;ALG=PROD;AF=5.94e-05;NSAMP=1;MSQ=4.64;AN=16834;AC=1;NS=8438;AC_Hom=0;AC_Het=1;AC_Hemi=0;MAF=5.92557e-05;HWE=1;NFAM=1
1	26093793	253696_1	N	]1:26094758]N	30998.1	LOW	SVTYPE=BND;POS=26093793;STRANDS=-+:4;IMPRECISE;CIPOS=-29,30;CIEND=-26,30;CIPOS95=-3,3;CIEND95=-3,3;MATEID=253696_2;EVENT=253696;SU=4;PE=3;SR=1;ALG=PROD;AF=0.1335;NSAMP=2233;MSQ=12.78;AN=16830;AC=2246;NS=8436;AC_Hom=26;AC_Het=2226;AC_Hemi=0;MAF=0.133476;HWE=0;NFAM=2062
1	26094105	253701_1	N	]1:26095015]N	58435.9	LOW	SVTYPE=BND;POS=26094105;STRANDS=-+:41;IMPRECISE;CIPOS=-197,23;CIEND=-27,40;CIPOS95=-29,23;CIEND95=0,0;MATEID=253701_2;EVENT=253701;SU=41;PE=41;SR=0;ALG=PROD;AF=0.1893;NSAMP=3173;MSQ=17.62;AN=16834;AC=3186;NS=8438;AC_Hom=28;AC_Het=3168;AC_Hemi=0;MAF=0.189381;HWE=0;NFAM=2863
1	26094206	253697_1	N	]1:26094789]N	79763.8	LOW	SVTYPE=BND;POS=26094206;STRANDS=-+:8;IMPRECISE;CIPOS=-50,49;CIEND=-46,50;CIPOS95=-3,3;CIEND95=-2,2;MATEID=253697_2;EVENT=253697;SU=8;PE=7;SR=1;ALG=PROD;AF=0.2298;NSAMP=3857;MSQ=20;AN=16830;AC=3868;NS=8436;AC_Hom=22;AC_Het=3857;AC_Hemi=0;MAF=0.229908;HWE=0;NFAM=3437
1	26094487	253699_1	N	]1:26095376]N	105678	LOW	SVTYPE=BND;POS=26094487;STRANDS=-+:63;IMPRECISE;CIPOS=-240,217;CIEND=-49,239;CIPOS95=-167,167;CIEND95=-49,63;MATEID=253699_2;EVENT=253699;SU=63;PE=59;SR=4;ALG=SUM;AF=0.2411;NSAMP=4049;MSQ=25.54;RETAINED;AN=16832;AC=4059;NS=8437;AC_Hom=20;AC_Het=4050;AC_Hemi=0;MAF=0.241199;HWE=0;NFAM=3708
1	26094559	79082_1	N	N[1:26094758[	736758	LOW	SVTYPE=BND;POS=26094559;STRANDS=+-:272;IMPRECISE;CIPOS=-290,257;CIEND=-377,167;CIPOS95=-203,203;CIEND95=-98,98;MATEID=79082_2;EVENT=79082;SU=272;PE=213;SR=59;ALG=SUM;AF=0.4532;NSAMP=7442;MSQ=98.69;RETAINED;AN=16726;AC=7580;NS=8383;AC_Hom=278;AC_Het=7321;AC_Hemi=0;MAF=0.453239;HWE=0;NFAM=6560
1	26094559	79091_1	N	N[1:26095296[	10282.1	LOW	SVTYPE=BND;POS=26094559;STRANDS=+-:4;IMPRECISE;CIPOS=-50,50;CIEND=-50,49;CIPOS95=-3,3;CIEND95=-3,3;MATEID=79091_2;EVENT=79091;SU=4;PE=2;SR=2;ALG=PROD;AF=0.0316;NSAMP=532;MSQ=17.82;AN=16834;AC=532;NS=8438;AC_Hom=0;AC_Het=533;AC_Hemi=0;MAF=0.0315833;HWE=0.000268704;NFAM=521
1	26094758	253696_2	N	N[1:26093793[	30998.1	LOW	SVTYPE=BND;POS=26093793;STRANDS=-+:4;IMPRECISE;CIPOS=-26,30;CIEND=-29,30;CIPOS95=-3,3;CIEND95=-3,3;MATEID=253696_1;EVENT=253696;SECONDARY;SU=4;PE=3;SR=1;ALG=PROD;AF=0.1335;NSAMP=2233;MSQ=12.78;AN=16830;AC=2246;NS=8436;AC_Hom=26;AC_Het=2226;AC_Hemi=0;MAF=0.133476;HWE=0;NFAM=2062
1	26094758	79082_2	N	]1:26094559]N	736758	LOW	SVTYPE=BND;POS=26094559;STRANDS=+-:272;IMPRECISE;CIPOS=-377,167;CIEND=-290,257;CIPOS95=-98,98;CIEND95=-203,203;MATEID=79082_1;EVENT=79082;SECONDARY;SU=272;PE=213;SR=59;ALG=SUM;AF=0.4532;NSAMP=7442;MSQ=98.69;RETAINED;AN=16726;AC=7580;NS=8383;AC_Hom=278;AC_Het=7321;AC_Hemi=0;MAF=0.453239;HWE=0;NFAM=6560
1	26094758	79090_1	N	N[1:26095296[	26172.9	LOW	SVTYPE=BND;POS=26094758;STRANDS=+-:33;CIPOS=-8,31;CIEND=-10,9;CIPOS95=0,0;CIEND95=0,0;MATEID=79090_2;EVENT=79090;SU=33;PE=19;SR=14;ALG=PROD;AF=0.06629;NSAMP=1116;MSQ=22.46;AN=16834;AC=1116;NS=8438;AC_Hom=0;AC_Het=1117;AC_Hemi=0;MAF=0.0661887;HWE=1.02903e-17;NFAM=1062
1	26094789	253697_2	N	N[1:26094206[	79763.8	LOW	SVTYPE=BND;POS=26094206;STRANDS=-+:8;IMPRECISE;CIPOS=-46,50;CIEND=-50,49;CIPOS95=-2,2;CIEND95=-3,3;MATEID=253697_1;EVENT=253697;SECONDARY;SU=8;PE=7;SR=1;ALG=PROD;AF=0.2298;NSAMP=3857;MSQ=20;AN=16830;AC=3868;NS=8436;AC_Hom=22;AC_Het=3857;AC_Hemi=0;MAF=0.229908;HWE=0;NFAM=3437
1	26095015	253701_2	N	N[1:26094105[	58435.9	LOW	SVTYPE=BND;POS=26094105;STRANDS=-+:41;IMPRECISE;CIPOS=-27,40;CIEND=-197,23;CIPOS95=0,0;CIEND95=-29,23;MATEID=253701_1;EVENT=253701;SECONDARY;SU=41;PE=41;SR=0;ALG=PROD;AF=0.1893;NSAMP=3173;MSQ=17.62;AN=16834;AC=3186;NS=8438;AC_Hom=28;AC_Het=3168;AC_Hemi=0;MAF=0.189381;HWE=0;NFAM=2863
1	26095104	253704_1	N	]1:26095376]N	8625.22	LOW	SVTYPE=BND;POS=26095104;STRANDS=-+:5;IMPRECISE;CIPOS=-6,9;CIEND=-8,8;CIPOS95=0,1;CIEND95=0,0;MATEID=253704_2;EVENT=253704;SU=5;PE=1;SR=4;ALG=PROD;AF=0.03808;NSAMP=639;MSQ=11.26;AN=16834;AC=641;NS=8438;AC_Hom=4;AC_Het=639;AC_Hemi=0;MAF=0.0381014;HWE=0.000522567;NFAM=632
1	26095296	79090_2	N	]1:26094758]N	26172.9	LOW	SVTYPE=BND;POS=26094758;STRANDS=+-:33;CIPOS=-10,9;CIEND=-8,31;CIPOS95=0,0;CIEND95=0,0;MATEID=79090_1;EVENT=79090;SECONDARY;SU=33;PE=19;SR=14;ALG=PROD;AF=0.06629;NSAMP=1116;MSQ=22.46;AN=16834;AC=1116;NS=8438;AC_Hom=0;AC_Het=1117;AC_Hemi=0;MAF=0.0661887;HWE=1.02903e-17;NFAM=1062
1	26095296	79091_2	N	]1:26094559]N	10282.1	LOW	SVTYPE=BND;POS=26094559;STRANDS=+-:4;IMPRECISE;CIPOS=-50,49;CIEND=-50,50;CIPOS95=-3,3;CIEND95=-3,3;MATEID=79091_1;EVENT=79091;SECONDARY;SU=4;PE=2;SR=2;ALG=PROD;AF=0.0316;NSAMP=532;MSQ=17.82;AN=16834;AC=532;NS=8438;AC_Hom=0;AC_Het=533;AC_Hemi=0;MAF=0.0315833;HWE=0.000268704;NFAM=521
1	26095376	253699_2	N	N[1:26094487[	105678	LOW	SVTYPE=BND;POS=26094487;STRANDS=-+:63;IMPRECISE;CIPOS=-49,239;CIEND=-240,217;CIPOS95=-49,63;CIEND95=-167,167;MATEID=253699_1;EVENT=253699;SECONDARY;SU=63;PE=59;SR=4;ALG=SUM;AF=0.2411;NSAMP=4049;MSQ=25.54;RETAINED;AN=16832;AC=4059;NS=8437;AC_Hom=20;AC_Het=4050;AC_Hemi=0;MAF=0.241199;HWE=0;NFAM=3708
1	26095376	253704_2	N	N[1:26095104[	8625.22	LOW	SVTYPE=BND;POS=26095104;STRANDS=-+:5;IMPRECISE;CIPOS=-8,8;CIEND=-6,9;CIPOS95=0,0;CIEND95=0,1;MATEID=253704_1;EVENT=253704;SECONDARY;SU=5;PE=1;SR=4;ALG=PROD;AF=0.03808;NSAMP=639;MSQ=11.26;AN=16834;AC=641;NS=8438;AC_Hom=4;AC_Het=639;AC_Hemi=0;MAF=0.0381014;HWE=0.000522567;NFAM=632
1	26108553	79092_1	N	N[1:26108873[	19.72	LOW	SVTYPE=BND;POS=26108553;STRANDS=+-:4;CIPOS=-9,8;CIEND=-9,8;CIPOS95=0,0;CIEND95=0,0;MATEID=79092_2;EVENT=79092;SU=4;PE=0;SR=4;ALG=PROD;AF=5.94e-05;NSAMP=1;MSQ=12.05;AN=16834;AC=1;NS=8438;AC_Hom=0;AC_Het=1;AC_Hemi=0;MAF=5.92557e-05;HWE=1;NFAM=1
1	26108873	79092_2	N	]1:26108553]N	19.72	LOW	SVTYPE=BND;POS=26108553;STRANDS=+-:4;CIPOS=-9,8;CIEND=-9,8;CIPOS95=0,0;CIEND95=0,0;MATEID=79092_1;EVENT=79092;SECONDARY;SU=4;PE=0;SR=4;ALG=PROD;AF=5.94e-05;NSAMP=1;MSQ=12.05;AN=16834;AC=1;NS=8438;AC_Hom=0;AC_Het=1;AC_Hemi=0;MAF=5.92557e-05;HWE=1;NFAM=1
1	26111552	3174_1	N	]16:81435683]N	314.48	PASS	SVTYPE=BND;POS=26111552;STRANDS=+-:15,-+:19;IMPRECISE;CIPOS=-50,566;CIEND=-119,59;CIPOS95=-50,172;CIEND95=-12,12;MATEID=3174_2;EVENT=3174;SU=34;PE=24;SR=10;ALG=SUM;AF=5.94e-05;NSAMP=1;MSQ=314.48;AN=16834;AC=1;NS=8438;AC_Hom=0;AC_Het=1;AC_Hemi=0;MAF=5.92557e-05;HWE=1;NFAM=1
1	26121150	5723_1	N	]22:32813855]N	4.64	LOW	SVTYPE=BND;POS=26121150;STRANDS=-+:5;CIPOS=-9,6;CIEND=-8,8;CIPOS95=0,0;CIEND95=0,0;MATEID=5723_2;EVENT=5723;SU=5;PE=1;SR=4;ALG=PROD;AF=5.94e-05;NSAMP=1;MSQ=4.64;AN=16834;AC=1;NS=8438;AC_Hom=0;AC_Het=1;AC_Hemi=0;MAF=5.92557e-05;HWE=1;NFAM=1
1	26121150	79093	N	<DEL:ME:SINE|Alu|AluSc>	54.9	PASS	SVTYPE=MEI;POS=26121150;SVLEN=-295;END=26121445;STRANDS=+-:4;CIPOS=-9,8;CIEND=-9,8;CIPOS95=0,0;CIEND95=0,0;SU=4;PE=0;SR=4;ALG=PROD;AF=0.0001188;NSAMP=2;MSQ=23.91;AN=16834;AC=2;NS=8438;AC_Hom=0;AC_Het=2;AC_Hemi=0;MAF=0.000118511;HWE=1;NFAM=2
1	26139062	291906_1	N	[1:244166484[N	714.53	LOW	SVTYPE=BND;POS=26139062;STRANDS=--:14;CIPOS=-29,28;CIEND=-28,28;CIPOS95=0,0;CIEND95=0,0;MATEID=291906_2;EVENT=291906;SU=14;PE=0;SR=14;ALG=PROD;AF=0.001901;NSAMP=32;MSQ=20.71;AN=16834;AC=32;NS=8438;AC_Hom=0;AC_Het=32;AC_Hemi=0;MAF=0.00189618;HWE=1;NFAM=32
1	26140460	79094	N	<DEL>	266.64	PASS	SVTYPE=DEL;POS=26140460;SVLEN=-8391;END=26148851;STRANDS=+-:13;CIPOS=-5,4;CIEND=-10,10;CIPOS95=0,0;CIEND95=0,0;SU=13;PE=6;SR=7;ALG=PROD;AF=5.94e-05;NSAMP=1;MSQ=266.64;AN=16834;AC=1;NS=8438;AC_Hom=0;AC_Het=1;AC_Hemi=0;MAF=5.92557e-05;HWE=1;NFAM=1
1	26148941	79095	N	<DEL>	396862	PASS	SVTYPE=DEL;POS=26148941;SVLEN=-324;END=26149265;STRANDS=+-:8191;CIPOS=0,0;CIEND=0,0;CIPOS95=0,0;CIEND95=0,0;SU=8191;PE=2673;SR=5518;ALG=PROD;AF=0.05917;NSAMP=930;MSQ=426.73;AN=16834;AC=996;NS=8438;AC_Hom=132;AC_Het=864;AC_Hemi=0;MAF=0.0590187;HWE=2.29323e-10;NFAM=918
1	26184496	253705	N	<DUP>	310.13	PASS	SVTYPE=DUP;POS=26184496;SVLEN=6964;END=26191460;STRANDS=-+:8;IMPRECISE;CIPOS=-250,10;CIEND=-10,315;CIPOS95=-97,2;CIEND95=-1,84;SU=8;PE=8;SR=0;ALG=PROD;AF=0.0002376;NSAMP=3;MSQ=103;AN=16834;AC=4;NS=8438;AC_Hom=2;AC_Het=2;AC_Hemi=0;MAF=0.000237023;HWE=0.000355545;NFAM=3
1	26189072	79096_1	N	N[1:26189129[	320.88	PASS	SVTYPE=BND;POS=26189072;STRANDS=+-:6;CIPOS=-6,5;CIEND=-6,5;CIPOS95=0,0;CIEND95=0,0;MATEID=79096_2;EVENT=79096;SU=6;PE=0;SR=6;ALG=PROD;AF=5.94e-05;NSAMP=1;MSQ=320.74;AN=16834;AC=1;NS=8438;AC_Hom=0;AC_Het=1;AC_Hemi=0;MAF=5.92557e-05;HWE=1;NFAM=1
1	26189129	79096_2	N	]1:26189072]N	320.88	PASS	SVTYPE=BND;POS=26189072;STRANDS=+-:6;CIPOS=-6,5;CIEND=-6,5;CIPOS95=0,0;CIEND95=0,0;MATEID=79096_1;EVENT=79096;SECONDARY;SU=6;PE=0;SR=6;ALG=PROD;AF=5.94e-05;NSAMP=1;MSQ=320.74;AN=16834;AC=1;NS=8438;AC_Hom=0;AC_Het=1;AC_Hemi=0;MAF=5.92557e-05;HWE=1;NFAM=1
1	26191535	79097_1	N	N[1:26191756[	3903.91	LOW	SVTYPE=BND;POS=26191535;STRANDS=+-:118;CIPOS=-4,3;CIEND=-4,3;CIPOS95=0,0;CIEND95=0,0;MATEID=79097_2;EVENT=79097;SU=118;PE=6;SR=112;ALG=PROD;AF=0.00101;NSAMP=17;MSQ=229.52;AN=16834;AC=17;NS=8438;AC_Hom=0;AC_Het=17;AC_Hemi=0;MAF=0.00100735;HWE=1;NFAM=17
1	26191756	79097_2	N	]1:26191535]N	3903.91	LOW	SVTYPE=BND;POS=26191535;STRANDS=+-:118;CIPOS=-4,3;CIEND=-4,3;CIPOS95=0,0;CIEND95=0,0;MATEID=79097_1;EVENT=79097;SECONDARY;SU=118;PE=6;SR=112;ALG=PROD;AF=0.00101;NSAMP=17;MSQ=229.52;AN=16834;AC=17;NS=8438;AC_Hom=0;AC_Het=17;AC_Hemi=0;MAF=0.00100735;HWE=1;NFAM=17
1	26194056	253706	N	<DUP>	114.75	PASS	SVTYPE=DUP;POS=26194056;SVLEN=2840;END=26196896;STRANDS=-+:14;CIPOS=-10,10;CIEND=-4,4;CIPOS95=0,0;CIEND95=0,0;SU=14;PE=7;SR=7;ALG=PROD;AF=5.94e-05;NSAMP=1;MSQ=113.67;AN=16834;AC=1;NS=8438;AC_Hom=0;AC_Het=1;AC_Hemi=0;MAF=5.92557e-05;HWE=1;NFAM=1
1	26205129	79098	N	<DEL>	50.72	PASS	SVTYPE=DEL;POS=26205129;SVLEN=-857;END=26205986;STRANDS=+-:5;IMPRECISE;CIPOS=-10,10;CIEND=-10,9;CIPOS95=-1,1;CIEND95=-1,1;SU=5;PE=3;SR=2;ALG=PROD;AF=5.94e-05;NSAMP=1;MSQ=50.72;AN=16834;AC=1;NS=8438;AC_Hom=0;AC_Het=1;AC_Hemi=0;MAF=5.92557e-05;HWE=1;NFAM=1
1	26220230	79099	N	<DEL>	161.75	PASS	SVTYPE=DEL;POS=26220230;SVLEN=-1436;END=26221666;STRANDS=+-:10;IMPRECISE;CIPOS=-10,289;CIEND=-112,10;CIPOS95=-2,70;CIEND95=-44,3;SU=10;PE=10;SR=0;ALG=PROD;AF=5.94e-05;NSAMP=1;MSQ=161.75;AN=16834;AC=1;NS=8438;AC_Hom=0;AC_Het=1;AC_Hemi=0;MAF=5.92557e-05;HWE=1;NFAM=1
1	26228586	2559_1	N	]15:42018077]N	65751.3	LOW	SVTYPE=BND;POS=26228586;STRANDS=-+:5;IMPRECISE;CIPOS=-50,49;CIEND=-43,50;CIPOS95=-3,3;CIEND95=-3,3;MATEID=2559_2;EVENT=2559;SU=5;PE=4;SR=1;ALG=PROD;AF=0.06178;NSAMP=997;MSQ=65.62;AN=16834;AC=1040;NS=8438;AC_Hom=86;AC_Het=956;AC_Hemi=0;MAF=0.0617445;HWE=0.0478208;NFAM=987
1	26228586	291907_1	N	[1:204151127[N	422.69	LOW	SVTYPE=BND;POS=26228586;STRANDS=--:4;IMPRECISE;CIPOS=-10,10;CIEND=-10,8;CIPOS95=-1,1;CIEND95=-1,0;MATEID=291907_2;EVENT=291907;SU=4;PE=2;SR=2;ALG=PROD;AF=0.00101;NSAMP=16;MSQ=25.81;AN=16834;AC=17;NS=8438;AC_Hom=2;AC_Het=15;AC_Hemi=0;MAF=0.00100735;HWE=0.00803422;NFAM=16
1	26228586	5620_1	N	]21:45677602]N	58227	LOW	SVTYPE=BND;POS=26228586;STRANDS=-+:6;IMPRECISE;CIPOS=-50,50;CIEND=-46,50;CIPOS95=-1,1;CIEND95=-1,1;MATEID=5620_2;EVENT=5620;SU=6;PE=3;SR=3;ALG=PROD;AF=0.05899;NSAMP=948;MSQ=61.02;AN=16834;AC=993;NS=8438;AC_Hom=90;AC_Het=905;AC_Hemi=0;MAF=0.0589595;HWE=0.00415709;NFAM=933
1	26228586	5644_1	N	[22:18047384[N	56112.5	LOW	SVTYPE=BND;POS=26228586;STRANDS=--:4;CIPOS=-9,8;CIEND=-9,8;CIPOS95=0,0;CIEND95=0,0;MATEID=5644_2;EVENT=5644;SU=4;PE=0;SR=4;ALG=PROD;AF=0.05958;NSAMP=933;MSQ=59.81;AN=16834;AC=1003;NS=8438;AC_Hom=140;AC_Het=864;AC_Hemi=0;MAF=0.0594928;HWE=7.98643e-12;NFAM=919
1	26232742	79100_1	N	N[1:26233007[	103.77	LOW	SVTYPE=BND;POS=26232742;STRANDS=+-:8;CIPOS=-29,28;CIEND=-29,28;CIPOS95=0,0;CIEND95=0,0;MATEID=79100_2;EVENT=79100;SU=8;PE=0;SR=8;ALG=PROD;AF=0.0004159;NSAMP=7;MSQ=11.98;AN=16832;AC=7;NS=8437;AC_Hom=0;AC_Het=7;AC_Hemi=0;MAF=0.000414839;HWE=1;NFAM=7
1	26233007	79100_2	N	]1:26232742]N	103.77	LOW	SVTYPE=BND;POS=26232742;STRANDS=+-:8;CIPOS=-29,28;CIEND=-29,28;CIPOS95=0,0;CIEND95=0,0;MATEID=79100_1;EVENT=79100;SECONDARY;SU=8;PE=0;SR=8;ALG=PROD;AF=0.0004159;NSAMP=7;MSQ=11.98;AN=16832;AC=7;NS=8437;AC_Hom=0;AC_Het=7;AC_Hemi=0;MAF=0.000414839;HWE=1;NFAM=7
1	26251578	8340_1	N	]6:32442291]N	5189.51	LOW	SVTYPE=BND;POS=26251578;STRANDS=-+:30;CIPOS=-46,45;CIEND=-46,45;CIPOS95=0,0;CIEND95=0,0;MATEID=8340_2;EVENT=8340;SU=30;PE=0;SR=30;ALG=PROD;AF=0.01063;NSAMP=179;MSQ=28.16;AN=16834;AC=179;NS=8438;AC_Hom=0;AC_Het=179;AC_Hemi=0;MAF=0.0106068;HWE=1;NFAM=176
1	26268411	79101	N	<DEL>	112030	PASS	SVTYPE=DEL;POS=26268411;SVLEN=-689;END=26269100;STRANDS=+-:4923;CIPOS=0,0;CIEND=0,0;CIPOS95=0,0;CIEND95=0,0;SU=4923;PE=2703;SR=2220;ALG=PROD;AF=0.01592;NSAMP=266;MSQ=421.16;AN=16834;AC=268;NS=8438;AC_Hom=4;AC_Het=264;AC_Hemi=0;MAF=0.0158805;HWE=1;NFAM=263
1	26276678	79102	N	<DEL>	383.54	PASS	SVTYPE=DEL;POS=26276678;SVLEN=-1007;END=26277685;STRANDS=+-:17;CIPOS=-4,4;CIEND=-6,2;CIPOS95=0,0;CIEND95=0,0;SU=17;PE=11;SR=6;ALG=PROD;AF=5.94e-05;NSAMP=1;MSQ=380.54;AN=16834;AC=1;NS=8438;AC_Hom=0;AC_Het=1;AC_Hemi=0;MAF=5.92557e-05;HWE=1;NFAM=1
1	26292325	3313_1	N	N[17:58628072[	20.86	LOW	SVTYPE=BND;POS=26292325;STRANDS=+-:6;IMPRECISE;CIPOS=-10,10;CIEND=-6,10;CIPOS95=-1,1;CIEND95=-1,0;MATEID=3313_2;EVENT=3313;SU=6;PE=4;SR=2;ALG=PROD;AF=5.94e-05;NSAMP=1;MSQ=20.82;AN=16834;AC=1;NS=8438;AC_Hom=0;AC_Het=1;AC_Hemi=0;MAF=5.92557e-05;HWE=1;NFAM=1
1	26294656	3842_1	N	]19:769651]N	344.59	LOW	SVTYPE=BND;POS=26294656;STRANDS=-+:59;CIPOS=-6,5;CIEND=-6,5;CIPOS95=0,0;CIEND95=0,0;MATEID=3842_2;EVENT=3842;SU=59;PE=0;SR=59;ALG=PROD;AF=0.001069;NSAMP=18;MSQ=17.99;AN=16834;AC=18;NS=8438;AC_Hom=0;AC_Het=18;AC_Hemi=0;MAF=0.0010666;HWE=1;NFAM=17
1	26306343	635_1	N	N]11:84723183]	15141.2	LOW	SVTYPE=BND;POS=26306343;STRANDS=++:37;CIPOS=-9,8;CIEND=-9,8;CIPOS95=0,0;CIEND95=0,0;MATEID=635_2;EVENT=635;SU=37;PE=0;SR=37;ALG=PROD;AF=0.03701;NSAMP=623;MSQ=23.42;AN=16834;AC=623;NS=8438;AC_Hom=0;AC_Het=623;AC_Hemi=0;MAF=0.0369163;HWE=1.02835e-05;NFAM=599
1	26318263	10636_1	N	]GL000224.1:92033]N	408.48	LOW	SVTYPE=BND;POS=26318263;STRANDS=-+:11;IMPRECISE;CIPOS=-357,50;CIEND=-50,291;CIPOS95=-166,50;CIEND95=-50,133;MATEID=10636_2;EVENT=10636;SU=11;PE=11;SR=0;ALG=PROD;AF=0.0006534;NSAMP=11;MSQ=35.24;AN=16834;AC=11;NS=8438;AC_Hom=0;AC_Het=11;AC_Hemi=0;MAF=0.000651813;HWE=1;NFAM=11
1	26318360	10637_1	N	N[GL000224.1:92274[	8191.45	LOW	SVTYPE=BND;POS=26318360;STRANDS=+-:360;IMPRECISE;CIPOS=-24,288;CIEND=-108,40;CIPOS95=-24,42;CIEND95=-6,6;MATEID=10637_2;EVENT=10637;SU=360;PE=360;SR=0;ALG=PROD;AF=0.008317;NSAMP=140;MSQ=57.78;AN=16834;AC=140;NS=8438;AC_Hom=0;AC_Het=140;AC_Hemi=0;MAF=0.0082958;HWE=1;NFAM=140
1	26327791	79103	N	<DEL>	371.59	PASS	SVTYPE=DEL;POS=26327791;SVLEN=-6951;END=26334742;STRANDS=+-:16;CIPOS=-8,10;CIEND=-6,3;CIPOS95=0,0;CIEND95=0,0;SU=16;PE=9;SR=7;ALG=PROD;AF=5.94e-05;NSAMP=1;MSQ=371.59;AN=16834;AC=1;NS=8438;AC_Hom=0;AC_Het=1;AC_Hemi=0;MAF=5.92557e-05;HWE=1;NFAM=1
1	26328397	9651_1	N	]8:25251113]N	35.63	LOW	SVTYPE=BND;POS=26328397;STRANDS=-+:9;IMPRECISE;CIPOS=-50,47;CIEND=-45,50;CIPOS95=-1,1;CIEND95=-1,1;MATEID=9651_2;EVENT=9651;SU=9;PE=7;SR=2;ALG=PROD;AF=5.94e-05;NSAMP=1;MSQ=35.63;AN=16834;AC=1;NS=8438;AC_Hom=0;AC_Het=1;AC_Hemi=0;MAF=5.92557e-05;HWE=1;NFAM=1
1	26328638	9652_1	N	N[8:25251118[	125.8	LOW	SVTYPE=BND;POS=26328638;STRANDS=+-:11;IMPRECISE;CIPOS=-46,49;CIEND=-50,50;CIPOS95=-1,1;CIEND95=-1,1;MATEID=9652_2;EVENT=9652;SU=11;PE=8;SR=3;ALG=PROD;AF=5.94e-05;NSAMP=1;MSQ=125.8;AN=16834;AC=1;NS=8438;AC_Hom=0;AC_Het=1;AC_Hemi=0;MAF=5.92557e-05;HWE=1;NFAM=1
1	26334629	79105_1	N	N[1:26334870[	225.28	LOW	SVTYPE=BND;POS=26334629;STRANDS=+-:37;CIPOS=-9,8;CIEND=-8,7;CIPOS95=0,0;CIEND95=0,0;MATEID=79105_2;EVENT=79105;SU=37;PE=0;SR=37;ALG=PROD;AF=0.0007722;NSAMP=13;MSQ=14.2;AN=16834;AC=13;NS=8438;AC_Hom=0;AC_Het=13;AC_Hemi=0;MAF=0.000770325;HWE=1;NFAM=13
1	26334870	79105_2	N	]1:26334629]N	225.28	LOW	SVTYPE=BND;POS=26334629;STRANDS=+-:37;CIPOS=-8,7;CIEND=-9,8;CIPOS95=0,0;CIEND95=0,0;MATEID=79105_1;EVENT=79105;SECONDARY;SU=37;PE=0;SR=37;ALG=PROD;AF=0.0007722;NSAMP=13;MSQ=14.2;AN=16834;AC=13;NS=8438;AC_Hom=0;AC_Het=13;AC_Hemi=0;MAF=0.000770325;HWE=1;NFAM=13
1	26343666	79106	N	<DEL>	2373.89	PASS	SVTYPE=DEL;POS=26343666;SVLEN=-109;END=26343775;STRANDS=+-:88;CIPOS=-3,2;CIEND=-3,2;CIPOS95=0,0;CIEND95=0,0;SU=88;PE=1;SR=87;ALG=PROD;AF=0.0005346;NSAMP=9;MSQ=263.76;AN=16834;AC=9;NS=8438;AC_Hom=0;AC_Het=9;AC_Hemi=0;MAF=0.000533302;HWE=1;NFAM=9
1	26369767	79108	N	<DEL>	185.67	PASS	SVTYPE=DEL;POS=26369767;SVLEN=-2394;END=26372161;STRANDS=+-:6;IMPRECISE;CIPOS=-10,397;CIEND=-349,10;CIPOS95=0,121;CIEND95=-113,0;SU=6;PE=6;SR=0;ALG=PROD;AF=5.94e-05;NSAMP=1;MSQ=185.67;AN=16834;AC=1;NS=8438;AC_Hom=0;AC_Het=1;AC_Hemi=0;MAF=5.92557e-05;HWE=1;NFAM=1
1	26369768	79107	N	<DEL>	92.74	PASS	SVTYPE=DEL;POS=26369768;SVLEN=-1564;END=26371332;STRANDS=+-:7;CIPOS=-10,10;CIEND=-9,5;CIPOS95=0,0;CIEND95=0,0;SU=7;PE=3;SR=4;ALG=PROD;AF=5.94e-05;NSAMP=1;MSQ=92.74;AN=16834;AC=1;NS=8438;AC_Hom=0;AC_Het=1;AC_Hemi=0;MAF=5.92557e-05;HWE=1;NFAM=1
1	26391572	79109_1	N	N[1:26391849[	105.85	LOW	SVTYPE=BND;POS=26391572;STRANDS=+-:21;CIPOS=-41,48;CIEND=-48,48;CIPOS95=0,0;CIEND95=0,0;MATEID=79109_2;EVENT=79109;SU=21;PE=0;SR=21;ALG=PROD;AF=0.0005346;NSAMP=9;MSQ=11.18;AN=16834;AC=9;NS=8438;AC_Hom=0;AC_Het=9;AC_Hemi=0;MAF=0.000533302;HWE=1;NFAM=9
1	26391849	79109_2	N	]1:26391572]N	105.85	LOW	SVTYPE=BND;POS=26391572;STRANDS=+-:21;CIPOS=-48,48;CIEND=-41,48;CIPOS95=0,0;CIEND95=0,0;MATEID=79109_1;EVENT=79109;SECONDARY;SU=21;PE=0;SR=21;ALG=PROD;AF=0.0005346;NSAMP=9;MSQ=11.18;AN=16834;AC=9;NS=8438;AC_Hom=0;AC_Het=9;AC_Hemi=0;MAF=0.000533302;HWE=1;NFAM=9
1	26394625	79110	N	<DEL>	200.82	PASS	SVTYPE=DEL;POS=26394625;SVLEN=-788;END=26395413;STRANDS=+-:10;IMPRECISE;CIPOS=-10,252;CIEND=-128,10;CIPOS95=-2,57;CIEND95=-54,2;SU=10;PE=10;SR=0;ALG=PROD;AF=5.94e-05;NSAMP=1;MSQ=200.82;AN=16834;AC=1;NS=8438;AC_Hom=0;AC_Het=1;AC_Hemi=0;MAF=5.92557e-05;HWE=1;NFAM=1
1	26398133	79111_1	N	N[1:26398345[	26.85	LOW	SVTYPE=BND;POS=26398133;STRANDS=+-:5;CIPOS=-10,10;CIEND=-10,10;CIPOS95=0,0;CIEND95=0,0;MATEID=79111_2;EVENT=79111;SU=5;PE=0;SR=5;ALG=PROD;AF=5.94e-05;NSAMP=1;MSQ=20.76;AN=16834;AC=1;NS=8438;AC_Hom=0;AC_Het=1;AC_Hemi=0;MAF=5.92557e-05;HWE=1;NFAM=1
1	26398345	79111_2	N	]1:26398133]N	26.85	LOW	SVTYPE=BND;POS=26398133;STRANDS=+-:5;CIPOS=-10,10;CIEND=-10,10;CIPOS95=0,0;CIEND95=0,0;MATEID=79111_1;EVENT=79111;SECONDARY;SU=5;PE=0;SR=5;ALG=PROD;AF=5.94e-05;NSAMP=1;MSQ=20.76;AN=16834;AC=1;NS=8438;AC_Hom=0;AC_Het=1;AC_Hemi=0;MAF=5.92557e-05;HWE=1;NFAM=1
1	26403693	9626_1	N	]8:21936812]N	7235.32	LOW	SVTYPE=BND;POS=26403693;STRANDS=-+:8;CIPOS=-29,28;CIEND=-29,28;CIPOS95=0,0;CIEND95=0,0;MATEID=9626_2;EVENT=9626;SU=8;PE=0;SR=8;ALG=PROD;AF=0.02514;NSAMP=420;MSQ=15.95;AN=16824;AC=423;NS=8433;AC_Hom=6;AC_Het=417;AC_Hemi=0;MAF=0.02508;HWE=0.497998;NFAM=395
1	26413704	291908	N	<INV>	233.7	PASS	SVTYPE=INV;POS=26413704;SVLEN=383;END=26414087;STRANDS=++:7,--:6;CIPOS=-9,10;CIEND=-9,8;CIPOS95=0,0;CIEND95=0,0;SU=13;PE=9;SR=4;ALG=PROD;AF=5.94e-05;NSAMP=1;MSQ=233.7;AN=16834;AC=1;NS=8438;AC_Hom=0;AC_Het=1;AC_Hemi=0;MAF=5.92557e-05;HWE=1;NFAM=1
1	26430669	79112	N	<DEL:ME:SINE|Alu|AluSx1>	12.86	PASS	SVTYPE=MEI;POS=26430669;SVLEN=-330;END=26430999;STRANDS=+-:4;IMPRECISE;CIPOS=-9,9;CIEND=-7,8;CIPOS95=0,1;CIEND95=-1,3;SU=4;PE=0;SR=4;ALG=PROD;AF=5.94e-05;NSAMP=1;MSQ=4.6;AN=16834;AC=1;NS=8438;AC_Hom=0;AC_Het=1;AC_Hemi=0;MAF=5.92557e-05;HWE=1;NFAM=1
1	26442641	79113_1	N	N[1:26442921[	62.03	LOW	SVTYPE=BND;POS=26442641;STRANDS=+-:9;CIPOS=-29,28;CIEND=-29,28;CIPOS95=0,0;CIEND95=0,0;MATEID=79113_2;EVENT=79113;SU=9;PE=0;SR=9;ALG=PROD;AF=0.000297;NSAMP=5;MSQ=10.72;AN=16834;AC=5;NS=8438;AC_Hom=0;AC_Het=5;AC_Hemi=0;MAF=0.000296279;HWE=1;NFAM=5
1	26442921	79113_2	N	]1:26442641]N	62.03	LOW	SVTYPE=BND;POS=26442641;STRANDS=+-:9;CIPOS=-29,28;CIEND=-29,28;CIPOS95=0,0;CIEND95=0,0;MATEID=79113_1;EVENT=79113;SECONDARY;SU=9;PE=0;SR=9;ALG=PROD;AF=0.000297;NSAMP=5;MSQ=10.72;AN=16834;AC=5;NS=8438;AC_Hom=0;AC_Het=5;AC_Hemi=0;MAF=0.000296279;HWE=1;NFAM=5
1	26443495	79114_1	N	N[1:26443775[	587.06	LOW	SVTYPE=BND;POS=26443495;STRANDS=+-:8;IMPRECISE;CIPOS=-7,9;CIEND=-10,9;CIPOS95=-1,1;CIEND95=-1,0;MATEID=79114_2;EVENT=79114;SU=8;PE=5;SR=3;ALG=PROD;AF=0.0001782;NSAMP=3;MSQ=193.26;AN=16834;AC=3;NS=8438;AC_Hom=0;AC_Het=3;AC_Hemi=0;MAF=0.000177767;HWE=1;NFAM=3
1	26443775	79114_2	N	]1:26443495]N	587.06	LOW	SVTYPE=BND;POS=26443495;STRANDS=+-:8;IMPRECISE;CIPOS=-10,9;CIEND=-7,9;CIPOS95=-1,0;CIEND95=-1,1;MATEID=79114_1;EVENT=79114;SECONDARY;SU=8;PE=5;SR=3;ALG=PROD;AF=0.0001782;NSAMP=3;MSQ=193.26;AN=16834;AC=3;NS=8438;AC_Hom=0;AC_Het=3;AC_Hemi=0;MAF=0.000177767;HWE=1;NFAM=3
1	26448198	1011_1	N	[11:118200698[N	4734.92	LOW	SVTYPE=BND;POS=26448198;STRANDS=--:346;IMPRECISE;CIPOS=-156,5;CIEND=-147,4;CIPOS95=-5,5;CIEND95=-3,3;MATEID=1011_2;EVENT=1011;SU=346;PE=346;SR=0;ALG=PROD;AF=0.00202;NSAMP=34;MSQ=139.23;AN=16834;AC=34;NS=8438;AC_Hom=0;AC_Het=34;AC_Hemi=0;MAF=0.0020147;HWE=1;NFAM=32
1	26448215	662_1	N	N]11:118201749]	1028.47	LOW	SVTYPE=BND;POS=26448215;STRANDS=++:84;IMPRECISE;CIPOS=-31,412;CIEND=-26,460;CIPOS95=-10,10;CIEND95=-26,74;MATEID=662_2;EVENT=662;SU=84;PE=60;SR=24;ALG=PROD;AF=0.0007128;NSAMP=12;MSQ=85.17;AN=16834;AC=12;NS=8438;AC_Hom=0;AC_Het=12;AC_Hemi=0;MAF=0.000711069;HWE=1;NFAM=11
1	26453566	79115	N	<DEL>	293.63	PASS	SVTYPE=DEL;POS=26453566;SVLEN=-11368;END=26464934;STRANDS=+-:8;IMPRECISE;CIPOS=-10,309;CIEND=-269,10;CIPOS95=-2,75;CIEND95=-61,1;SU=8;PE=8;SR=0;ALG=PROD;AF=5.94e-05;NSAMP=1;MSQ=293.63;AN=16834;AC=1;NS=8438;AC_Hom=0;AC_Het=1;AC_Hemi=0;MAF=5.92557e-05;HWE=1;NFAM=1
1	26459119	2917_1	N	[16:22924171[N	9230.48	LOW	SVTYPE=BND;POS=26459119;STRANDS=--:13;CIPOS=-29,28;CIEND=-29,28;CIPOS95=0,0;CIEND95=0,0;MATEID=2917_2;EVENT=2917;SU=13;PE=0;SR=13;ALG=PROD;AF=0.02358;NSAMP=397;MSQ=22.22;AN=16834;AC=397;NS=8438;AC_Hom=0;AC_Het=397;AC_Hemi=0;MAF=0.0235245;HWE=0.0154613;NFAM=382
1	26460134	79116	N	<DEL>	801616	PASS	SVTYPE=DEL;POS=26460134;SVLEN=-4635;END=26464769;STRANDS=+-:31635;CIPOS=-20,20;CIEND=0,0;CIPOS95=0,0;CIEND95=0,0;SU=31635;PE=23323;SR=8312;ALG=PROD;AF=0.1627;NSAMP=2498;MSQ=320.66;AN=16834;AC=2739;NS=8438;AC_Hom=484;AC_Het=2257;AC_Hemi=0;MAF=0.16242;HWE=0.118787;NFAM=2160
1	26463268	79117	N	<DEL>	78.16	PASS	SVTYPE=DEL;POS=26463268;SVLEN=-255;END=26463523;STRANDS=+-:4;CIPOS=-9,8;CIEND=-9,8;CIPOS95=0,0;CIEND95=0,0;SU=4;PE=0;SR=4;ALG=PROD;AF=0.0003052;NSAMP=5;MSQ=7.97;AN=16384;AC=5;NS=8212;AC_Hom=0;AC_Het=5;AC_Hemi=0;MAF=0.000304433;HWE=1;NFAM=5
1	26466795	79118_1	N	N[1:26467037[	490.36	LOW	SVTYPE=BND;POS=26466795;STRANDS=+-:28;CIPOS=-30,30;CIEND=-30,30;CIPOS95=0,0;CIEND95=0,0;MATEID=79118_2;EVENT=79118;SU=28;PE=0;SR=28;ALG=PROD;AF=0.001485;NSAMP=25;MSQ=15.66;AN=16834;AC=25;NS=8438;AC_Hom=0;AC_Het=27;AC_Hemi=0;MAF=0.00159991;HWE=1;NFAM=25
1	26466973	253707	N	<DUP>	127.44	PASS	SVTYPE=DUP;POS=26466973;SVLEN=1208;END=26468181;STRANDS=-+:11;IMPRECISE;CIPOS=-114,10;CIEND=-10,364;CIPOS95=-45,3;CIEND95=-2,62;SU=11;PE=11;SR=0;ALG=PROD;AF=0.0001188;NSAMP=1;MSQ=125.88;AN=16834;AC=2;NS=8438;AC_Hom=2;AC_Het=0;AC_Hemi=0;MAF=0.000118511;HWE=5.92593e-05;NFAM=1
1	26467037	79118_2	N	]1:26466795]N	490.36	LOW	SVTYPE=BND;POS=26466795;STRANDS=+-:28;CIPOS=-30,30;CIEND=-30,30;CIPOS95=0,0;CIEND95=0,0;MATEID=79118_1;EVENT=79118;SECONDARY;SU=28;PE=0;SR=28;ALG=PROD;AF=0.001485;NSAMP=25;MSQ=15.66;AN=16834;AC=25;NS=8438;AC_Hom=0;AC_Het=27;AC_Hemi=0;MAF=0.00159991;HWE=1;NFAM=25
1	26476742	79119	N	<DEL>	167.69	PASS	SVTYPE=DEL;POS=26476742;SVLEN=-10090;END=26486832;STRANDS=+-:10;CIPOS=-8,10;CIEND=-10,10;CIPOS95=0,0;CIEND95=0,0;SU=10;PE=5;SR=5;ALG=PROD;AF=5.94e-05;NSAMP=1;MSQ=167.69;AN=16834;AC=1;NS=8438;AC_Hom=0;AC_Het=1;AC_Hemi=0;MAF=5.92557e-05;HWE=1;NFAM=1
1	26479590	2453_1	N	]14:102596129]N	12.11	LOW	SVTYPE=BND;POS=26479590;STRANDS=-+:4;CIPOS=-9,8;CIEND=-9,8;CIPOS95=0,0;CIEND95=0,0;MATEID=2453_2;EVENT=2453;SU=4;PE=0;SR=4;ALG=PROD;AF=5.94e-05;NSAMP=1;MSQ=12.11;AN=16834;AC=1;NS=8438;AC_Hom=0;AC_Het=1;AC_Hemi=0;MAF=5.92557e-05;HWE=1;NFAM=1
1	26489823	79120	N	<DEL:ME:SINE|Alu|AluYa5>	5.53871e+06	PASS	SVTYPE=MEI;POS=26489823;SVLEN=-315;END=26490138;STRANDS=+-:114803;CIPOS=0,0;CIEND=0,0;CIPOS95=0,0;CIEND95=0,0;SU=114803;PE=33060;SR=81743;ALG=PROD;AF=0.5932;NSAMP=6865;MSQ=804.47;AN=16834;AC=9986;NS=8438;AC_Hom=6264;AC_Het=3748;AC_Hemi=0;MAF=0.406731;HWE=3.07334e-13;NFAM=5985
1	26500141	291909	N	<INV>	17.99	LOW	SVTYPE=INV;POS=26500141;SVLEN=1271;END=26501412;STRANDS=++:4,--:1;IMPRECISE;CIPOS=-10,97;CIEND=-10,171;CIPOS95=-2,73;CIEND95=-3,57;SU=5;PE=5;SR=0;ALG=PROD;AF=5.94e-05;NSAMP=1;MSQ=17.85;AN=16834;AC=1;NS=8438;AC_Hom=0;AC_Het=1;AC_Hemi=0;MAF=5.92557e-05;HWE=1;NFAM=1
1	26510327	79121_1	N	N[1:26510456[	4063.07	LOW	SVTYPE=BND;POS=26510327;STRANDS=+-:4;CIPOS=-9,8;CIEND=-9,8;CIPOS95=0,0;CIEND95=0,0;MATEID=79121_2;EVENT=79121;SU=4;PE=0;SR=4;ALG=PROD;AF=0.01319;NSAMP=222;MSQ=16.21;AN=16828;AC=222;NS=8435;AC_Hom=0;AC_Het=223;AC_Hemi=0;MAF=0.0132187;HWE=0.407277;NFAM=211
1	26510456	79121_2	N	]1:26510327]N	4063.07	LOW	SVTYPE=BND;POS=26510327;STRANDS=+-:4;CIPOS=-9,8;CIEND=-9,8;CIPOS95=0,0;CIEND95=0,0;MATEID=79121_1;EVENT=79121;SECONDARY;SU=4;PE=0;SR=4;ALG=PROD;AF=0.01319;NSAMP=222;MSQ=16.21;AN=16828;AC=222;NS=8435;AC_Hom=0;AC_Het=223;AC_Hemi=0;MAF=0.0132187;HWE=0.407277;NFAM=211
1	26519055	79122_1	N	N[1:26519159[	10130.7	LOW	SVTYPE=BND;POS=26519055;STRANDS=+-:44;CIPOS=-26,28;CIEND=-29,28;CIPOS95=0,0;CIEND95=0,0;MATEID=79122_2;EVENT=79122;SU=44;PE=0;SR=44;ALG=PROD;AF=0.01259;NSAMP=212;MSQ=47.47;AN=16834;AC=212;NS=8438;AC_Hom=0;AC_Het=212;AC_Hemi=0;MAF=0.0125622;HWE=0.644844;NFAM=178
1	26519159	79122_2	N	]1:26519055]N	10130.7	LOW	SVTYPE=BND;POS=26519055;STRANDS=+-:44;CIPOS=-29,28;CIEND=-26,28;CIPOS95=0,0;CIEND95=0,0;MATEID=79122_1;EVENT=79122;SECONDARY;SU=44;PE=0;SR=44;ALG=PROD;AF=0.01259;NSAMP=212;MSQ=47.47;AN=16834;AC=212;NS=8438;AC_Hom=0;AC_Het=212;AC_Hemi=0;MAF=0.0125622;HWE=0.644844;NFAM=178
1	26519555	6774_1	N	]4:42093855]N	47.97	LOW	SVTYPE=BND;POS=26519555;STRANDS=-+:4;IMPRECISE;CIPOS=-406,10;CIEND=-10,493;CIPOS95=-155,0;CIEND95=-1,163;MATEID=6774_2;EVENT=6774;SU=4;PE=4;SR=0;ALG=PROD;AF=5.94e-05;NSAMP=1;MSQ=47.9;AN=16834;AC=1;NS=8438;AC_Hom=0;AC_Het=1;AC_Hemi=0;MAF=5.92557e-05;HWE=1;NFAM=1
1	26519940	79123	N	<DEL>	635.42	PASS	SVTYPE=DEL;POS=26519940;SVLEN=-14397;END=26534337;STRANDS=+-:29;CIPOS=-3,1;CIEND=-10,10;CIPOS95=0,0;CIEND95=0,0;SU=29;PE=16;SR=13;ALG=PROD;AF=5.94e-05;NSAMP=1;MSQ=635.41;AN=16834;AC=1;NS=8438;AC_Hom=0;AC_Het=1;AC_Hemi=0;MAF=5.92557e-05;HWE=1;NFAM=1
1	26522071	79124	N	<DEL>	170.51	PASS	SVTYPE=DEL;POS=26522071;SVLEN=-1359;END=26523430;STRANDS=+-:12;IMPRECISE;CIPOS=-10,293;CIEND=-130,10;CIPOS95=-2,52;CIEND95=-58,2;SU=12;PE=12;SR=0;ALG=PROD;AF=5.94e-05;NSAMP=1;MSQ=170.51;AN=16834;AC=1;NS=8438;AC_Hom=0;AC_Het=1;AC_Hemi=0;MAF=5.92557e-05;HWE=1;NFAM=1
1	26533003	23_1	N	N]10:49500038]	34611.1	LOW	SVTYPE=BND;POS=26533003;STRANDS=++:5;CIPOS=-10,10;CIEND=-10,10;CIPOS95=0,0;CIEND95=0,0;MATEID=23_2;EVENT=23;SU=5;PE=0;SR=5;ALG=PROD;AF=0.0616;NSAMP=1037;MSQ=32.64;AN=16834;AC=1037;NS=8438;AC_Hom=0;AC_Het=1040;AC_Hemi=0;MAF=0.061626;HWE=3.14852e-15;NFAM=884
1	26533253	79125	N	<DEL>	650.26	PASS	SVTYPE=DEL;POS=26533253;SVLEN=-438;END=26533691;STRANDS=+-:18;CIPOS=-26,29;CIEND=-29,30;CIPOS95=0,0;CIEND95=0,0;SU=18;PE=12;SR=6;ALG=PROD;AF=0.0001188;NSAMP=2;MSQ=325.12;AN=16834;AC=2;NS=8438;AC_Hom=0;AC_Het=2;AC_Hemi=0;MAF=0.000118511;HWE=1;NFAM=2
1	26535886	253708_1	N	]1:26540296]N	2482.75	LOW	SVTYPE=BND;POS=26535886;STRANDS=-+:18;CIPOS=-30,30;CIEND=-27,30;CIPOS95=0,0;CIEND95=0,0;MATEID=253708_2;EVENT=253708;SU=18;PE=13;SR=5;ALG=PROD;AF=0.01473;NSAMP=245;MSQ=9.31;AN=16834;AC=248;NS=8438;AC_Hom=6;AC_Het=242;AC_Hemi=0;MAF=0.0146954;HWE=0.431124;NFAM=227
1	26537051	79126	N	<DEL>	683.38	PASS	SVTYPE=DEL;POS=26537051;SVLEN=-7230;END=26544281;STRANDS=+-:28;CIPOS=-3,2;CIEND=-10,10;CIPOS95=0,0;CIEND95=0,0;SU=28;PE=16;SR=12;ALG=PROD;AF=5.94e-05;NSAMP=1;MSQ=683.38;AN=16834;AC=1;NS=8438;AC_Hom=0;AC_Het=1;AC_Hemi=0;MAF=5.92557e-05;HWE=1;NFAM=1
1	26540296	253708_2	N	N[1:26535886[	2482.75	LOW	SVTYPE=BND;POS=26535886;STRANDS=-+:18;CIPOS=-27,30;CIEND=-30,30;CIPOS95=0,0;CIEND95=0,0;MATEID=253708_1;EVENT=253708;SECONDARY;SU=18;PE=13;SR=5;ALG=PROD;AF=0.01473;NSAMP=245;MSQ=9.31;AN=16834;AC=248;NS=8438;AC_Hom=6;AC_Het=242;AC_Hemi=0;MAF=0.0146954;HWE=0.431124;NFAM=227
1	26541046	79127_1	N	N[1:26541342[	50.6	LOW	SVTYPE=BND;POS=26541046;STRANDS=+-:4;CIPOS=-9,8;CIEND=-9,8;CIPOS95=0,0;CIEND95=0,0;MATEID=79127_2;EVENT=79127;SU=4;PE=0;SR=4;ALG=PROD;AF=0.0001188;NSAMP=2;MSQ=22.39;AN=16834;AC=2;NS=8438;AC_Hom=0;AC_Het=2;AC_Hemi=0;MAF=0.000118511;HWE=1;NFAM=2
1	26541342	79127_2	N	]1:26541046]N	50.6	LOW	SVTYPE=BND;POS=26541046;STRANDS=+-:4;CIPOS=-9,8;CIEND=-9,8;CIPOS95=0,0;CIEND95=0,0;MATEID=79127_1;EVENT=79127;SECONDARY;SU=4;PE=0;SR=4;ALG=PROD;AF=0.0001188;NSAMP=2;MSQ=22.39;AN=16834;AC=2;NS=8438;AC_Hom=0;AC_Het=2;AC_Hemi=0;MAF=0.000118511;HWE=1;NFAM=2
1	26558826	79128	N	<DEL>	257.68	PASS	SVTYPE=DEL;POS=26558826;SVLEN=-3191;END=26562017;STRANDS=+-:14;IMPRECISE;CIPOS=-5,3;CIEND=-10,10;CIPOS95=-1,0;CIEND95=0,0;SU=14;PE=7;SR=7;ALG=PROD;AF=5.94e-05;NSAMP=1;MSQ=257.68;AN=16834;AC=1;NS=8438;AC_Hom=0;AC_Het=1;AC_Hemi=0;MAF=5.92557e-05;HWE=1;NFAM=1
1	26566042	79129_1	N	N[1:26566105[	69419.6	LOW	SVTYPE=BND;POS=26566042;STRANDS=+-:2148;CIPOS=0,0;CIEND=0,0;CIPOS95=0,0;CIEND95=0,0;MATEID=79129_2;EVENT=79129;SU=2148;PE=7;SR=2141;ALG=PROD;AF=0.02643;NSAMP=434;MSQ=159.29;AN=16834;AC=445;NS=8438;AC_Hom=22;AC_Het=424;AC_Hemi=0;MAF=0.0264281;HWE=0.0509472;NFAM=429
1	26566105	79129_2	N	]1:26566042]N	69419.6	LOW	SVTYPE=BND;POS=26566042;STRANDS=+-:2148;CIPOS=0,0;CIEND=0,0;CIPOS95=0,0;CIEND95=0,0;MATEID=79129_1;EVENT=79129;SECONDARY;SU=2148;PE=7;SR=2141;ALG=PROD;AF=0.02643;NSAMP=434;MSQ=159.29;AN=16834;AC=445;NS=8438;AC_Hom=22;AC_Het=424;AC_Hemi=0;MAF=0.0264281;HWE=0.0509472;NFAM=429
1	26583419	78125_2	N	]1:12332487]N	43294.9	LOW	SVTYPE=BND;POS=12332487;STRANDS=+-:9;CIPOS=-29,28;CIEND=-29,28;CIPOS95=0,0;CIEND95=0,0;MATEID=78125_1;EVENT=78125;SECONDARY;SU=9;PE=0;SR=9;ALG=PROD;AF=0.0834;NSAMP=1404;MSQ=30.12;AN=16834;AC=1404;NS=8438;AC_Hom=0;AC_Het=1407;AC_Hemi=0;MAF=0.0833728;HWE=2.98425e-28;NFAM=1274
1	26583447	79130_1	N	N[1:26965948[	76004.3	LOW	SVTYPE=BND;POS=26583447;STRANDS=+-:4;CIPOS=-9,8;CIEND=-9,8;CIPOS95=0,0;CIEND95=0,0;MATEID=79130_2;EVENT=79130;SU=4;PE=0;SR=4;ALG=PROD;AF=0.1309;NSAMP=2204;MSQ=33.84;AN=16834;AC=2204;NS=8438;AC_Hom=0;AC_Het=2210;AC_Hemi=0;MAF=0.130955;HWE=0;NFAM=2031
1	26585172	8898_1	N	N]7:5630264]	1035.38	LOW	SVTYPE=BND;POS=26585172;STRANDS=++:4;IMPRECISE;CIPOS=-10,290;CIEND=-10,355;CIPOS95=0,187;CIEND95=0,192;MATEID=8898_2;EVENT=8898;SU=4;PE=4;SR=0;ALG=PROD;AF=0.002851;NSAMP=48;MSQ=20.2;AN=16834;AC=48;NS=8438;AC_Hom=0;AC_Het=48;AC_Hemi=0;MAF=0.00284428;HWE=1;NFAM=48
1	26601126	79131_1	N	N[1:26603601[	20.76	LOW	SVTYPE=BND;POS=26601126;STRANDS=+-:5;CIPOS=-10,10;CIEND=-10,10;CIPOS95=0,0;CIEND95=0,0;MATEID=79131_2;EVENT=79131;SU=5;PE=0;SR=5;ALG=PROD;AF=5.94e-05;NSAMP=1;MSQ=20.76;AN=16834;AC=1;NS=8438;AC_Hom=0;AC_Het=1;AC_Hemi=0;MAF=5.92557e-05;HWE=1;NFAM=1
1	26602020	3901_1	N	[19:9549657[N	125.73	LOW	SVTYPE=BND;POS=26602020;STRANDS=--:4;CIPOS=-9,8;CIEND=-9,8;CIPOS95=0,0;CIEND95=0,0;MATEID=3901_2;EVENT=3901;SU=4;PE=0;SR=4;ALG=PROD;AF=5.94e-05;NSAMP=1;MSQ=122.8;AN=16834;AC=1;NS=8438;AC_Hom=0;AC_Het=1;AC_Hemi=0;MAF=5.92557e-05;HWE=1;NFAM=1
1	26603554	79132_1	N	N[1:26604662[	398.32	PASS	SVTYPE=BND;POS=26603554;STRANDS=+-:22;CIPOS=-7,6;CIEND=-3,1;CIPOS95=0,0;CIEND95=0,0;MATEID=79132_2;EVENT=79132;SU=22;PE=7;SR=15;ALG=PROD;AF=5.94e-05;NSAMP=1;MSQ=398.32;AN=16834;AC=1;NS=8438;AC_Hom=0;AC_Het=1;AC_Hemi=0;MAF=5.92557e-05;HWE=1;NFAM=1
1	26603601	253709_1	N	]1:26604742]N	46.23	LOW	SVTYPE=BND;POS=26603601;STRANDS=-+:5;IMPRECISE;CIPOS=-251,10;CIEND=-7,484;CIPOS95=-123,2;CIEND95=0,173;MATEID=253709_2;EVENT=253709;SU=5;PE=5;SR=0;ALG=PROD;AF=5.94e-05;NSAMP=1;MSQ=45.83;AN=16834;AC=1;NS=8438;AC_Hom=0;AC_Het=1;AC_Hemi=0;MAF=5.92557e-05;HWE=1;NFAM=1
1	26603601	79131_2	N	]1:26601126]N	20.76	LOW	SVTYPE=BND;POS=26601126;STRANDS=+-:5;CIPOS=-10,10;CIEND=-10,10;CIPOS95=0,0;CIEND95=0,0;MATEID=79131_1;EVENT=79131;SECONDARY;SU=5;PE=0;SR=5;ALG=PROD;AF=5.94e-05;NSAMP=1;MSQ=20.76;AN=16834;AC=1;NS=8438;AC_Hom=0;AC_Het=1;AC_Hemi=0;MAF=5.92557e-05;HWE=1;NFAM=1
1	26604662	79132_2	N	]1:26603554]N	398.32	PASS	SVTYPE=BND;POS=26603554;STRANDS=+-:22;CIPOS=-3,1;CIEND=-7,6;CIPOS95=0,0;CIEND95=0,0;MATEID=79132_1;EVENT=79132;SECONDARY;SU=22;PE=7;SR=15;ALG=PROD;AF=5.94e-05;NSAMP=1;MSQ=398.32;AN=16834;AC=1;NS=8438;AC_Hom=0;AC_Het=1;AC_Hemi=0;MAF=5.92557e-05;HWE=1;NFAM=1
1	26604742	253709_2	N	N[1:26603601[	46.23	LOW	SVTYPE=BND;POS=26603601;STRANDS=-+:5;IMPRECISE;CIPOS=-7,484;CIEND=-251,10;CIPOS95=0,173;CIEND95=-123,2;MATEID=253709_1;EVENT=253709;SECONDARY;SU=5;PE=5;SR=0;ALG=PROD;AF=5.94e-05;NSAMP=1;MSQ=45.83;AN=16834;AC=1;NS=8438;AC_Hom=0;AC_Het=1;AC_Hemi=0;MAF=5.92557e-05;HWE=1;NFAM=1
1	26617134	253710	N	<DUP>	131.99	PASS	SVTYPE=DUP;POS=26617134;SVLEN=36911;END=26654045;STRANDS=-+:15;CIPOS=-10,10;CIEND=-4,3;CIPOS95=0,0;CIEND95=0,0;SU=15;PE=7;SR=8;ALG=PROD;AF=5.94e-05;NSAMP=1;MSQ=131.48;AN=16834;AC=1;NS=8438;AC_Hom=0;AC_Het=1;AC_Hemi=0;MAF=5.92557e-05;HWE=1;NFAM=1
1	26619163	79134	N	<DEL>	380.16	PASS	SVTYPE=DEL;POS=26619163;SVLEN=-783;END=26619946;STRANDS=+-:16;IMPRECISE;CIPOS=-30,271;CIEND=-270,30;CIPOS95=-30,39;CIEND95=-47,30;SU=16;PE=16;SR=0;ALG=PROD;AF=0.0001782;NSAMP=3;MSQ=126.72;AN=16834;AC=3;NS=8438;AC_Hom=0;AC_Het=3;AC_Hemi=0;MAF=0.000177767;HWE=1;NFAM=3
1	26625099	79135	N	<DEL>	497.26	PASS	SVTYPE=DEL;POS=26625099;SVLEN=-642;END=26625741;STRANDS=+-:27;IMPRECISE;CIPOS=-30,191;CIEND=-153,30;CIPOS95=-23,23;CIEND95=-24,24;SU=27;PE=27;SR=0;ALG=PROD;AF=0.0001188;NSAMP=2;MSQ=248.63;AN=16834;AC=2;NS=8438;AC_Hom=0;AC_Het=2;AC_Hemi=0;MAF=0.000118511;HWE=1;NFAM=2
1	26659778	79136_1	N	N[1:26659861[	776.13	PASS	SVTYPE=BND;POS=26659778;STRANDS=+-:30;CIPOS=-23,22;CIEND=-23,22;CIPOS95=0,0;CIEND95=0,0;MATEID=79136_2;EVENT=79136;SU=30;PE=0;SR=30;ALG=PROD;AF=0.0001782;NSAMP=3;MSQ=258.7;AN=16834;AC=3;NS=8438;AC_Hom=0;AC_Het=3;AC_Hemi=0;MAF=0.000177767;HWE=1;NFAM=3
1	26659861	79136_2	N	]1:26659778]N	776.13	PASS	SVTYPE=BND;POS=26659778;STRANDS=+-:30;CIPOS=-23,22;CIEND=-23,22;CIPOS95=0,0;CIEND95=0,0;MATEID=79136_1;EVENT=79136;SECONDARY;SU=30;PE=0;SR=30;ALG=PROD;AF=0.0001782;NSAMP=3;MSQ=258.7;AN=16834;AC=3;NS=8438;AC_Hom=0;AC_Het=3;AC_Hemi=0;MAF=0.000177767;HWE=1;NFAM=3
1	26673958	7410_1	N	]4:183208781]N	14955.4	LOW	SVTYPE=BND;POS=26673958;STRANDS=-+:21;CIPOS=-9,8;CIEND=-9,8;CIPOS95=0,0;CIEND95=0,0;MATEID=7410_2;EVENT=7410;SU=21;PE=0;SR=21;ALG=PROD;AF=0.02798;NSAMP=471;MSQ=31.03;AN=16834;AC=471;NS=8438;AC_Hom=0;AC_Het=472;AC_Hemi=0;MAF=0.0279687;HWE=0.00204955;NFAM=464
1	26685955	79137_1	N	N[1:26686346[	4428.48	LOW	SVTYPE=BND;POS=26685955;STRANDS=+-:20;CIPOS=-49,43;CIEND=-36,43;CIPOS95=0,0;CIEND95=0,0;MATEID=79137_2;EVENT=79137;SU=20;PE=0;SR=20;ALG=PROD;AF=0.01152;NSAMP=194;MSQ=21.4;AN=16834;AC=194;NS=8438;AC_Hom=0;AC_Het=195;AC_Hemi=0;MAF=0.0115549;HWE=0.630865;NFAM=190
1	26686341	242_1	N	[10:27945751[N	3095.96	LOW	SVTYPE=BND;POS=26686341;STRANDS=--:26;CIPOS=-9,8;CIEND=-9,8;CIPOS95=0,0;CIEND95=0,0;MATEID=242_2;EVENT=242;SU=26;PE=0;SR=26;ALG=PROD;AF=0.008079;NSAMP=136;MSQ=21.3;AN=16834;AC=136;NS=8438;AC_Hom=0;AC_Het=137;AC_Hemi=0;MAF=0.00811804;HWE=1;NFAM=131
1	26686346	79137_2	N	]1:26685955]N	4428.48	LOW	SVTYPE=BND;POS=26685955;STRANDS=+-:20;CIPOS=-36,43;CIEND=-49,43;CIPOS95=0,0;CIEND95=0,0;MATEID=79137_1;EVENT=79137;SECONDARY;SU=20;PE=0;SR=20;ALG=PROD;AF=0.01152;NSAMP=194;MSQ=21.4;AN=16834;AC=194;NS=8438;AC_Hom=0;AC_Het=195;AC_Hemi=0;MAF=0.0115549;HWE=0.630865;NFAM=190
1	26703582	79138	N	<DEL>	185.73	PASS	SVTYPE=DEL;POS=26703582;SVLEN=-4487;END=26708069;STRANDS=+-:12;IMPRECISE;CIPOS=-4,12;CIEND=-136,10;CIPOS95=-10,6;CIEND95=-35,3;SU=12;PE=12;SR=0;ALG=PROD;AF=5.94e-05;NSAMP=1;MSQ=185.73;AN=16834;AC=1;NS=8438;AC_Hom=0;AC_Het=1;AC_Hemi=0;MAF=5.92557e-05;HWE=1;NFAM=1
1	26711799	10549_1	N	N]9:132670473]	3037.87	LOW	SVTYPE=BND;POS=26711799;STRANDS=++:28;CIPOS=-29,28;CIEND=-29,28;CIPOS95=0,0;CIEND95=0,0;MATEID=10549_2;EVENT=10549;SU=28;PE=0;SR=28;ALG=PROD;AF=0.007188;NSAMP=121;MSQ=24.2;AN=16834;AC=121;NS=8438;AC_Hom=0;AC_Het=121;AC_Hemi=0;MAF=0.00716995;HWE=1;NFAM=115
1	26722717	9105_1	N	]7:57624350]N	86.32	LOW	SVTYPE=BND;POS=26722717;STRANDS=-+:26;IMPRECISE;CIPOS=-291,10;CIEND=-17,374;CIPOS95=-95,10;CIEND95=-17,56;MATEID=9105_2;EVENT=9105;SU=26;PE=26;SR=0;ALG=PROD;AF=0.0003564;NSAMP=6;MSQ=13.43;AN=16834;AC=6;NS=8438;AC_Hom=0;AC_Het=6;AC_Hemi=0;MAF=0.000355534;HWE=1;NFAM=6
1	26722782	79139	N	<DEL>	1642.22	PASS	SVTYPE=DEL;POS=26722782;SVLEN=-1211;END=26723993;STRANDS=+-:77;IMPRECISE;CIPOS=-37,211;CIEND=-152,50;CIPOS95=-10,10;CIEND95=-11,11;SU=77;PE=77;SR=0;ALG=PROD;AF=0.0004158;NSAMP=7;MSQ=234.6;AN=16834;AC=7;NS=8438;AC_Hom=0;AC_Het=7;AC_Hemi=0;MAF=0.00041479;HWE=1;NFAM=6
1	26722867	9106_1	N	N[7:57624502[	69.67	LOW	SVTYPE=BND;POS=26722867;STRANDS=+-:4;IMPRECISE;CIPOS=-48,538;CIEND=-471,50;CIPOS95=-48,178;CIEND95=-169,50;MATEID=9106_2;EVENT=9106;SU=4;PE=4;SR=0;ALG=PROD;AF=0.0001188;NSAMP=2;MSQ=31.32;AN=16834;AC=2;NS=8438;AC_Hom=0;AC_Het=2;AC_Hemi=0;MAF=0.000118511;HWE=1;NFAM=2
1	26726171	6878_1	N	[4:71487292[N	3173.63	LOW	SVTYPE=BND;POS=26726171;STRANDS=--:8;CIPOS=-29,28;CIEND=-29,28;CIPOS95=0,0;CIEND95=0,0;MATEID=6878_2;EVENT=6878;SU=8;PE=0;SR=8;ALG=PROD;AF=0.009804;NSAMP=165;MSQ=17.81;AN=16830;AC=165;NS=8436;AC_Hom=0;AC_Het=165;AC_Hemi=0;MAF=0.00977952;HWE=1;NFAM=163
1	26726256	5480_1	N	N]21:17732486]	716.88	LOW	SVTYPE=BND;POS=26726256;STRANDS=++:4;IMPRECISE;CIPOS=-10,10;CIEND=-6,10;CIPOS95=-1,1;CIEND95=-1,1;MATEID=5480_2;EVENT=5480;SU=4;PE=2;SR=2;ALG=PROD;AF=0.001669;NSAMP=27;MSQ=17.93;AN=16776;AC=28;NS=8409;AC_Hom=2;AC_Het=26;AC_Hemi=0;MAF=0.00166488;HWE=0.0222612;NFAM=27
1	26726274	7328_1	N	N[4:169076613[	36821.9	LOW	SVTYPE=BND;POS=26726274;STRANDS=+-:12;IMPRECISE;CIPOS=-50,353;CIEND=-384,30;CIPOS95=-50,68;CIEND95=-124,30;MATEID=7328_2;EVENT=7328;SU=12;PE=12;SR=0;ALG=PROD;AF=0.08373;NSAMP=1407;MSQ=25.57;AN=16816;AC=1408;NS=8429;AC_Hom=2;AC_Het=1408;AC_Hemi=0;MAF=0.0836398;HWE=1.7889e-26;NFAM=1354
1	26726295	3711_1	N	]18:46967716]N	43097	LOW	SVTYPE=BND;POS=26726295;STRANDS=-+:227;CIPOS=-6,8;CIEND=-6,10;CIPOS95=0,0;CIEND95=0,0;MATEID=3711_2;EVENT=3711;SU=227;PE=137;SR=90;ALG=PROD;AF=0.1061;NSAMP=1725;MSQ=24.26;AN=16614;AC=1762;NS=8327;AC_Hom=74;AC_Het=1688;AC_Hemi=0;MAF=0.1058;HWE=8.82767e-13;NFAM=1624
1	26726295	7247_1	N	]4:151481070]N	90846.9	LOW	SVTYPE=BND;POS=26726295;STRANDS=-+:456;CIPOS=-2,2;CIEND=-2,2;CIPOS95=0,0;CIEND95=0,0;MATEID=7247_2;EVENT=7247;SU=456;PE=112;SR=344;ALG=PROD;AF=0.1614;NSAMP=2535;MSQ=35.27;AN=16694;AC=2695;NS=8368;AC_Hom=320;AC_Het=2380;AC_Hemi=0;MAF=0.161329;HWE=1.77628e-06;NFAM=2250
1	26726295	7329_1	N	]4:169076694]N	54719.8	LOW	SVTYPE=BND;POS=26726295;STRANDS=-+:4;IMPRECISE;CIPOS=-10,9;CIEND=-8,10;CIPOS95=-1,1;CIEND95=-1,1;MATEID=7329_2;EVENT=7329;SU=4;PE=1;SR=3;ALG=PROD;AF=0.1451;NSAMP=1627;MSQ=32.39;AN=16196;AC=2350;NS=8117;AC_Hom=1446;AC_Het=906;AC_Hemi=0;MAF=0.144881;HWE=0;NFAM=1469
1	26755656	8134_1	N	]5:175090548]N	2597.22	PASS	SVTYPE=BND;POS=26755656;STRANDS=-+:145;CIPOS=-26,24;CIEND=-25,28;CIPOS95=0,0;CIEND95=0,0;MATEID=8134_2;EVENT=8134;SU=145;PE=81;SR=64;ALG=PROD;AF=0.0004752;NSAMP=8;MSQ=324.65;AN=16834;AC=8;NS=8438;AC_Hom=0;AC_Het=8;AC_Hemi=0;MAF=0.000474046;HWE=1;NFAM=8
1	26756212	8135_1	N	N[5:175090542[	653.5	LOW	SVTYPE=BND;POS=26756212;STRANDS=+-:32;IMPRECISE;CIPOS=-47,405;CIEND=-260,50;CIPOS95=-47,60;CIEND95=-49,49;MATEID=8135_2;EVENT=8135;SU=32;PE=32;SR=0;ALG=PROD;AF=0.0003564;NSAMP=6;MSQ=108.82;AN=16834;AC=6;NS=8438;AC_Hom=0;AC_Het=6;AC_Hemi=0;MAF=0.000355534;HWE=1;NFAM=6
1	26766436	79140_1	N	N[1:26766511[	62208.5	LOW	SVTYPE=BND;POS=26766436;STRANDS=+-:1095;CIPOS=0,0;CIEND=0,0;CIPOS95=0,0;CIEND95=0,0;MATEID=79140_2;EVENT=79140;SU=1095;PE=4;SR=1091;ALG=PROD;AF=0.02275;NSAMP=369;MSQ=168.57;AN=16834;AC=383;NS=8438;AC_Hom=28;AC_Het=355;AC_Hemi=0;MAF=0.022695;HWE=0.000107413;NFAM=365
1	26766511	79140_2	N	]1:26766436]N	62208.5	LOW	SVTYPE=BND;POS=26766436;STRANDS=+-:1095;CIPOS=0,0;CIEND=0,0;CIPOS95=0,0;CIEND95=0,0;MATEID=79140_1;EVENT=79140;SECONDARY;SU=1095;PE=4;SR=1091;ALG=PROD;AF=0.02275;NSAMP=369;MSQ=168.57;AN=16834;AC=383;NS=8438;AC_Hom=28;AC_Het=355;AC_Hemi=0;MAF=0.022695;HWE=0.000107413;NFAM=365
1	26767804	79141_1	N	N[1:26767931[	192.27	LOW	SVTYPE=BND;POS=26767804;STRANDS=+-:4;IMPRECISE;CIPOS=-10,10;CIEND=-10,10;CIPOS95=-1,1;CIEND95=-1,1;MATEID=79141_2;EVENT=79141;SU=4;PE=1;SR=3;ALG=PROD;AF=0.0001188;NSAMP=2;MSQ=96.13;AN=16834;AC=2;NS=8438;AC_Hom=0;AC_Het=2;AC_Hemi=0;MAF=0.000118511;HWE=1;NFAM=2
1	26767931	79141_2	N	]1:26767804]N	192.27	LOW	SVTYPE=BND;POS=26767804;STRANDS=+-:4;IMPRECISE;CIPOS=-10,10;CIEND=-10,10;CIPOS95=-1,1;CIEND95=-1,1;MATEID=79141_1;EVENT=79141;SECONDARY;SU=4;PE=1;SR=3;ALG=PROD;AF=0.0001188;NSAMP=2;MSQ=96.13;AN=16834;AC=2;NS=8438;AC_Hom=0;AC_Het=2;AC_Hemi=0;MAF=0.000118511;HWE=1;NFAM=2
1	26772185	79142_1	N	N[1:26772471[	592.03	LOW	SVTYPE=BND;POS=26772185;STRANDS=+-:61;CIPOS=-29,28;CIEND=-29,28;CIPOS95=0,0;CIEND95=0,0;MATEID=79142_2;EVENT=79142;SU=61;PE=0;SR=61;ALG=PROD;AF=0.001426;NSAMP=24;MSQ=22.97;AN=16834;AC=24;NS=8438;AC_Hom=0;AC_Het=24;AC_Hemi=0;MAF=0.00142214;HWE=1;NFAM=24
1	26772471	79142_2	N	]1:26772185]N	592.03	LOW	SVTYPE=BND;POS=26772185;STRANDS=+-:61;CIPOS=-29,28;CIEND=-29,28;CIPOS95=0,0;CIEND95=0,0;MATEID=79142_1;EVENT=79142;SECONDARY;SU=61;PE=0;SR=61;ALG=PROD;AF=0.001426;NSAMP=24;MSQ=22.97;AN=16834;AC=24;NS=8438;AC_Hom=0;AC_Het=24;AC_Hemi=0;MAF=0.00142214;HWE=1;NFAM=24
1	26798997	1832_1	N	]13:54706272]N	155.48	LOW	SVTYPE=BND;POS=26798997;STRANDS=-+:7;IMPRECISE;CIPOS=-10,4;CIEND=-10,10;CIPOS95=-3,0;CIEND95=-3,3;MATEID=1832_2;EVENT=1832;SU=7;PE=6;SR=1;ALG=PROD;AF=5.94e-05;NSAMP=1;MSQ=155.48;AN=16834;AC=1;NS=8438;AC_Hom=0;AC_Het=1;AC_Hemi=0;MAF=5.92557e-05;HWE=1;NFAM=1
1	26805041	5314_1	N	]20:32352368]N	4528.03	LOW	SVTYPE=BND;POS=26805041;STRANDS=-+:5;CIPOS=-50,50;CIEND=-50,50;CIPOS95=0,0;CIEND95=0,0;MATEID=5314_2;EVENT=5314;SU=5;PE=0;SR=5;ALG=PROD;AF=0.01396;NSAMP=230;MSQ=18.66;AN=16834;AC=235;NS=8438;AC_Hom=10;AC_Het=225;AC_Hemi=0;MAF=0.0139251;HWE=0.023455;NFAM=225
1	26807044	79143	N	<DEL>	233.7	PASS	SVTYPE=DEL;POS=26807044;SVLEN=-5182;END=26812226;STRANDS=+-:12;IMPRECISE;CIPOS=-5,10;CIEND=-10,7;CIPOS95=-1,1;CIEND95=-1,0;SU=12;PE=10;SR=2;ALG=PROD;AF=5.94e-05;NSAMP=1;MSQ=233.7;AN=16834;AC=1;NS=8438;AC_Hom=0;AC_Het=1;AC_Hemi=0;MAF=5.92557e-05;HWE=1;NFAM=1
1	26807446	79144	N	<DEL>	191.74	PASS	SVTYPE=DEL;POS=26807446;SVLEN=-4741;END=26812187;STRANDS=+-:5;IMPRECISE;CIPOS=-10,311;CIEND=-337,10;CIPOS95=-2,97;CIEND95=-138,1;SU=5;PE=5;SR=0;ALG=PROD;AF=0.0001188;NSAMP=2;MSQ=95.87;AN=16834;AC=2;NS=8438;AC_Hom=0;AC_Het=2;AC_Hemi=0;MAF=0.000118511;HWE=1;NFAM=2
1	26808072	79145_1	N	N[1:26808483[	44.45	LOW	SVTYPE=BND;POS=26808072;STRANDS=+-:4;IMPRECISE;CIPOS=-9,8;CIEND=-7,8;CIPOS95=0,0;CIEND95=-1,3;MATEID=79145_2;EVENT=79145;SU=4;PE=0;SR=4;ALG=PROD;AF=0.0001188;NSAMP=2;MSQ=21;AN=16834;AC=2;NS=8438;AC_Hom=0;AC_Het=2;AC_Hemi=0;MAF=0.000118511;HWE=1;NFAM=2
1	26808483	79145_2	N	]1:26808072]N	44.45	LOW	SVTYPE=BND;POS=26808072;STRANDS=+-:4;IMPRECISE;CIPOS=-7,8;CIEND=-9,8;CIPOS95=-1,3;CIEND95=0,0;MATEID=79145_1;EVENT=79145;SECONDARY;SU=4;PE=0;SR=4;ALG=PROD;AF=0.0001188;NSAMP=2;MSQ=21;AN=16834;AC=2;NS=8438;AC_Hom=0;AC_Het=2;AC_Hemi=0;MAF=0.000118511;HWE=1;NFAM=2
1	26812077	79146	N	<DEL>	68.82	PASS	SVTYPE=DEL;POS=26812077;SVLEN=-42659;END=26854736;STRANDS=+-:5;IMPRECISE;CIPOS=-10,402;CIEND=-204,9;CIPOS95=-1,122;CIEND95=-93,1;SU=5;PE=5;SR=0;ALG=PROD;AF=5.94e-05;NSAMP=1;MSQ=68.82;AN=16834;AC=1;NS=8438;AC_Hom=0;AC_Het=1;AC_Hemi=0;MAF=5.92557e-05;HWE=1;NFAM=1
1	26814996	4069_1	N	[19:37418781[N	132769	LOW	SVTYPE=BND;POS=26814996;STRANDS=--:223;CIPOS=-3,3;CIEND=-3,3;CIPOS95=0,0;CIEND95=0,0;MATEID=4069_2;EVENT=4069;SU=223;PE=0;SR=223;ALG=PROD;AF=0.275;NSAMP=3434;MSQ=38.33;AN=16834;AC=4630;NS=8438;AC_Hom=2396;AC_Het=2245;AC_Hemi=0;MAF=0.275006;HWE=0;NFAM=3119
1	26814996	4534_1	N	]2:77967872]N	43909	LOW	SVTYPE=BND;POS=26814996;STRANDS=-+:321;CIPOS=-2,2;CIEND=-2,2;CIPOS95=0,0;CIEND95=0,0;MATEID=4534_2;EVENT=4534;SU=321;PE=0;SR=321;ALG=PROD;AF=0.09006;NSAMP=1516;MSQ=28.06;AN=16834;AC=1516;NS=8438;AC_Hom=0;AC_Het=1522;AC_Hemi=0;MAF=0.0901873;HWE=2.65873e-33;NFAM=1435
1	26815111	253711_1	N	]1:108566085]N	4319.65	LOW	SVTYPE=BND;POS=26815111;STRANDS=-+:5;IMPRECISE;CIPOS=-205,10;CIEND=-10,471;CIPOS95=-90,2;CIEND95=-1,163;MATEID=253711_2;EVENT=253711;SU=5;PE=5;SR=0;ALG=PROD;AF=0.01402;NSAMP=206;MSQ=13.57;AN=16834;AC=236;NS=8438;AC_Hom=60;AC_Het=176;AC_Hemi=0;MAF=0.0139844;HWE=1.46177e-30;NFAM=202
1	26815548	253712	N	<DUP>	172.67	PASS	SVTYPE=DUP;POS=26815548;SVLEN=221;END=26815769;STRANDS=-+:11;CIPOS=-25,24;CIEND=-25,24;CIPOS95=0,0;CIEND95=0,0;SU=11;PE=0;SR=11;ALG=PROD;AF=0.0001782;NSAMP=3;MSQ=55.47;AN=16834;AC=3;NS=8438;AC_Hom=0;AC_Het=3;AC_Hemi=0;MAF=0.000177767;HWE=1;NFAM=3
1	26821446	79147_1	N	N[1:26821726[	29.79	LOW	SVTYPE=BND;POS=26821446;STRANDS=+-:4;IMPRECISE;CIPOS=-4,10;CIEND=-9,8;CIPOS95=0,1;CIEND95=0,0;MATEID=79147_2;EVENT=79147;SU=4;PE=0;SR=4;ALG=PROD;AF=0.0001188;NSAMP=2;MSQ=12.2;AN=16834;AC=2;NS=8438;AC_Hom=0;AC_Het=2;AC_Hemi=0;MAF=0.000118511;HWE=1;NFAM=2
1	26821726	79147_2	N	]1:26821446]N	29.79	LOW	SVTYPE=BND;POS=26821446;STRANDS=+-:4;IMPRECISE;CIPOS=-9,8;CIEND=-4,10;CIPOS95=0,0;CIEND95=0,1;MATEID=79147_1;EVENT=79147;SECONDARY;SU=4;PE=0;SR=4;ALG=PROD;AF=0.0001188;NSAMP=2;MSQ=12.2;AN=16834;AC=2;NS=8438;AC_Hom=0;AC_Het=2;AC_Hemi=0;MAF=0.000118511;HWE=1;NFAM=2
1	26826243	79148	N	<DEL>	80.78	PASS	SVTYPE=DEL;POS=26826243;SVLEN=-3760;END=26830003;STRANDS=+-:6;IMPRECISE;CIPOS=-10,247;CIEND=-403,10;CIPOS95=-2,77;CIEND95=-111,1;SU=6;PE=6;SR=0;ALG=PROD;AF=5.94e-05;NSAMP=1;MSQ=80.78;AN=16834;AC=1;NS=8438;AC_Hom=0;AC_Het=1;AC_Hemi=0;MAF=5.92557e-05;HWE=1;NFAM=1
1	26831281	79149	N	<DEL>	167.82	PASS	SVTYPE=DEL;POS=26831281;SVLEN=-8687;END=26839968;STRANDS=+-:5;IMPRECISE;CIPOS=-10,206;CIEND=-131,10;CIPOS95=-2,70;CIEND95=-54,2;SU=5;PE=5;SR=0;ALG=PROD;AF=5.94e-05;NSAMP=1;MSQ=167.82;AN=16834;AC=1;NS=8438;AC_Hom=0;AC_Het=1;AC_Hemi=0;MAF=5.92557e-05;HWE=1;NFAM=1
1	26832804	79150	N	<DEL>	512.48	PASS	SVTYPE=DEL;POS=26832804;SVLEN=-5536;END=26838340;STRANDS=+-:22;IMPRECISE;CIPOS=-29,263;CIEND=-108,30;CIPOS95=-29,44;CIEND95=-27,27;SU=22;PE=22;SR=0;ALG=PROD;AF=0.0001188;NSAMP=2;MSQ=256.25;AN=16834;AC=2;NS=8438;AC_Hom=0;AC_Het=2;AC_Hemi=0;MAF=0.000118511;HWE=1;NFAM=2
1	26834812	79151	N	<DEL>	907.04	PASS	SVTYPE=DEL;POS=26834812;SVLEN=-5946;END=26840758;STRANDS=+-:52;IMPRECISE;CIPOS=-6,10;CIEND=-1,9;CIPOS95=-1,1;CIEND95=0,0;SU=52;PE=48;SR=4;ALG=PROD;AF=0.0004158;NSAMP=7;MSQ=129.57;AN=16834;AC=7;NS=8438;AC_Hom=0;AC_Het=7;AC_Hemi=0;MAF=0.00041479;HWE=1;NFAM=7
1	26834947	291911_1	N	[1:27131438[N	125.68	LOW	SVTYPE=BND;POS=26834947;STRANDS=--:10;IMPRECISE;CIPOS=-99,10;CIEND=-156,10;CIPOS95=-39,3;CIEND95=-44,3;MATEID=291911_2;EVENT=291911;SU=10;PE=10;SR=0;ALG=PROD;AF=5.94e-05;NSAMP=1;MSQ=125.68;AN=16834;AC=1;NS=8438;AC_Hom=0;AC_Het=1;AC_Hemi=0;MAF=5.92557e-05;HWE=1;NFAM=1
1	26836163	291912_1	N	N]1:26839504]	374.15	PASS	SVTYPE=BND;POS=26836163;STRANDS=++:19;CIPOS=-4,7;CIEND=-5,7;CIPOS95=0,0;CIEND95=0,0;MATEID=291912_2;EVENT=291912;SU=19;PE=15;SR=4;ALG=PROD;AF=5.94e-05;NSAMP=1;MSQ=374.15;AN=16834;AC=1;NS=8438;AC_Hom=0;AC_Het=1;AC_Hemi=0;MAF=5.92557e-05;HWE=1;NFAM=1
1	26837424	253713_1	N	]1:27131455]N	313.95	PASS	SVTYPE=BND;POS=26837424;STRANDS=-+:21;CIPOS=-4,1;CIEND=-8,8;CIPOS95=0,0;CIEND95=0,0;MATEID=253713_2;EVENT=253713;SU=21;PE=11;SR=10;ALG=PROD;AF=0.0001188;NSAMP=1;MSQ=309.6;AN=16834;AC=2;NS=8438;AC_Hom=2;AC_Het=0;AC_Hemi=0;MAF=0.000118511;HWE=5.92593e-05;NFAM=1
1	26838753	2887_1	N	N]16:13037245]	54.66	LOW	SVTYPE=BND;POS=26838753;STRANDS=++:5;IMPRECISE;CIPOS=-50,435;CIEND=-50,566;CIPOS95=-50,115;CIEND95=-50,160;MATEID=2887_2;EVENT=2887;SU=5;PE=5;SR=0;ALG=PROD;AF=5.94e-05;NSAMP=1;MSQ=50.78;AN=16834;AC=1;NS=8438;AC_Hom=0;AC_Het=1;AC_Hemi=0;MAF=5.92557e-05;HWE=1;NFAM=1
1	26838815	4693_1	N	N]2:127165582]	164.86	LOW	SVTYPE=BND;POS=26838815;STRANDS=++:8;IMPRECISE;CIPOS=-30,30;CIEND=-29,20;CIPOS95=-3,3;CIEND95=-3,3;MATEID=4693_2;EVENT=4693;SU=8;PE=7;SR=1;ALG=PROD;AF=0.0007128;NSAMP=12;MSQ=11.23;AN=16834;AC=12;NS=8438;AC_Hom=0;AC_Het=12;AC_Hemi=0;MAF=0.000711069;HWE=1;NFAM=12
1	26838848	5922_1	N	[3:26468771[N	2346.71	LOW	SVTYPE=BND;POS=26838848;STRANDS=--:11;IMPRECISE;CIPOS=-30,29;CIEND=-30,30;CIPOS95=-1,1;CIEND95=-1,1;MATEID=5922_2;EVENT=5922;SU=11;PE=9;SR=2;ALG=PROD;AF=0.006594;NSAMP=111;MSQ=19.41;AN=16834;AC=111;NS=8438;AC_Hom=0;AC_Het=112;AC_Hemi=0;MAF=0.00663664;HWE=1;NFAM=110
1	26838848	8045_1	N	[5:156122118[N	1397.57	LOW	SVTYPE=BND;POS=26838848;STRANDS=--:4;CIPOS=-9,8;CIEND=-9,8;CIPOS95=0,0;CIEND95=0,0;MATEID=8045_2;EVENT=8045;SU=4;PE=0;SR=4;ALG=PROD;AF=0.003742;NSAMP=63;MSQ=20.28;AN=16834;AC=63;NS=8438;AC_Hom=0;AC_Het=63;AC_Hemi=0;MAF=0.00373311;HWE=1;NFAM=63
1	26838848	9038_1	N	[7:39029392[N	3962.08	LOW	SVTYPE=BND;POS=26838848;STRANDS=--:8;CIPOS=-29,28;CIEND=-29,28;CIPOS95=0,0;CIEND95=0,0;MATEID=9038_2;EVENT=9038;SU=8;PE=0;SR=8;ALG=PROD;AF=0.009623;NSAMP=162;MSQ=23.35;AN=16834;AC=162;NS=8438;AC_Hom=0;AC_Het=163;AC_Hemi=0;MAF=0.00965869;HWE=1;NFAM=161
1	26838874	7910_1	N	N[5:122424773[	633.07	LOW	SVTYPE=BND;POS=26838874;STRANDS=+-:12;IMPRECISE;CIPOS=-50,302;CIEND=-318,50;CIPOS95=-32,32;CIEND95=-113,50;MATEID=7910_2;EVENT=7910;SU=12;PE=12;SR=0;ALG=PROD;AF=0.002079;NSAMP=35;MSQ=16.82;AN=16834;AC=35;NS=8438;AC_Hom=0;AC_Het=35;AC_Hemi=0;MAF=0.00207395;HWE=1;NFAM=35
1	26838965	9710_1	N	[8:37558904[N	34.84	LOW	SVTYPE=BND;POS=26838965;STRANDS=--:4;IMPRECISE;CIPOS=-228,10;CIEND=-449,6;CIPOS95=-111,2;CIEND95=-172,0;MATEID=9710_2;EVENT=9710;SU=4;PE=4;SR=0;ALG=PROD;AF=5.94e-05;NSAMP=1;MSQ=32.75;AN=16834;AC=1;NS=8438;AC_Hom=0;AC_Het=1;AC_Hemi=0;MAF=5.92557e-05;HWE=1;NFAM=1
1	26839504	291912_2	N	N]1:26836163]	374.15	PASS	SVTYPE=BND;POS=26839504;STRANDS=++:19;CIPOS=-5,7;CIEND=-4,7;CIPOS95=0,0;CIEND95=0,0;MATEID=291912_1;EVENT=291912;SECONDARY;SU=19;PE=15;SR=4;ALG=PROD;AF=5.94e-05;NSAMP=1;MSQ=374.15;AN=16834;AC=1;NS=8438;AC_Hom=0;AC_Het=1;AC_Hemi=0;MAF=5.92557e-05;HWE=1;NFAM=1
1	26850579	79152	N	<DEL>	251.8	PASS	SVTYPE=DEL;POS=26850579;SVLEN=-1287;END=26851866;STRANDS=+-:12;IMPRECISE;CIPOS=-10,321;CIEND=-231,10;CIPOS95=-3,52;CIEND95=-118,2;SU=12;PE=12;SR=0;ALG=PROD;AF=5.94e-05;NSAMP=1;MSQ=251.8;AN=16834;AC=1;NS=8438;AC_Hom=0;AC_Het=1;AC_Hemi=0;MAF=5.92557e-05;HWE=1;NFAM=1
1	26853213	79153	N	<DEL:ME:SINE|Alu|AluY>	235.21	PASS	SVTYPE=MEI;POS=26853213;SVLEN=-308;END=26853521;STRANDS=+-:12;CIPOS=-29,28;CIEND=-29,28;CIPOS95=0,0;CIEND95=0,0;SU=12;PE=0;SR=12;ALG=PROD;AF=0.0007722;NSAMP=13;MSQ=17.11;AN=16834;AC=13;NS=8438;AC_Hom=0;AC_Het=13;AC_Hemi=0;MAF=0.000770325;HWE=1;NFAM=13
1	26853215	4475_1	N	[2:65100037[N	6801.33	LOW	SVTYPE=BND;POS=26853215;STRANDS=--:244;CIPOS=-9,8;CIEND=-9,8;CIPOS95=0,0;CIEND95=0,0;MATEID=4475_2;EVENT=4475;SU=244;PE=0;SR=244;ALG=PROD;AF=0.006831;NSAMP=115;MSQ=58.6;AN=16834;AC=115;NS=8438;AC_Hom=0;AC_Het=115;AC_Hemi=0;MAF=0.00681441;HWE=1;NFAM=115
1	26853215	822_1	N	]11:43462682]N	47652.1	LOW	SVTYPE=BND;POS=26853215;STRANDS=-+:4;CIPOS=-9,8;CIEND=-9,8;CIPOS95=0,0;CIEND95=0,0;MATEID=822_2;EVENT=822;SU=4;PE=0;SR=4;ALG=PROD;AF=0.05762;NSAMP=970;MSQ=48.76;AN=16834;AC=970;NS=8438;AC_Hom=0;AC_Het=970;AC_Hemi=0;MAF=0.0574781;HWE=2.25265e-13;NFAM=964
1	26870821	253714_1	N	]1:26871388]N	738.04	LOW	SVTYPE=BND;POS=26870821;STRANDS=-+:34;IMPRECISE;CIPOS=-106,29;CIEND=-30,289;CIPOS95=-31,29;CIEND95=-30,62;MATEID=253714_2;EVENT=253714;SU=34;PE=32;SR=2;ALG=SUM;AF=0.00202;NSAMP=34;MSQ=17.09;AN=16834;AC=34;NS=8438;AC_Hom=0;AC_Het=34;AC_Hemi=0;MAF=0.0020147;HWE=1;NFAM=34
1	26870973	79154	N	<DEL:ME:SINE|Alu|AluY>	13.66	PASS	SVTYPE=MEI;POS=26870973;SVLEN=-305;END=26871278;STRANDS=+-:4;CIPOS=-9,8;CIEND=-9,8;CIPOS95=0,0;CIEND95=0,0;SU=4;PE=0;SR=4;ALG=PROD;AF=0.0001188;NSAMP=2;MSQ=5.73;AN=16834;AC=2;NS=8438;AC_Hom=0;AC_Het=2;AC_Hemi=0;MAF=0.000118511;HWE=1;NFAM=2
1	26871388	253714_2	N	N[1:26870821[	738.04	LOW	SVTYPE=BND;POS=26870821;STRANDS=-+:34;IMPRECISE;CIPOS=-30,289;CIEND=-106,29;CIPOS95=-30,62;CIEND95=-31,29;MATEID=253714_1;EVENT=253714;SECONDARY;SU=34;PE=32;SR=2;ALG=SUM;AF=0.00202;NSAMP=34;MSQ=17.09;AN=16834;AC=34;NS=8438;AC_Hom=0;AC_Het=34;AC_Hemi=0;MAF=0.0020147;HWE=1;NFAM=34
1	26889383	253715	N	<DUP>	68887.2	PASS	SVTYPE=DUP;POS=26889383;SVLEN=2825;END=26892208;STRANDS=-+:7385;IMPRECISE;CIPOS=-14,21;CIEND=-12,85;CIPOS95=-1,1;CIEND95=0,0;SU=7385;PE=7384;SR=1;ALG=PROD;AF=0.05008;NSAMP=762;MSQ=90.38;AN=16834;AC=843;NS=8438;AC_Hom=162;AC_Het=681;AC_Hemi=0;MAF=0.0499526;HWE=1.65322e-27;NFAM=751
1	26908215	253716_1	N	]1:26908553]N	495.92	LOW	SVTYPE=BND;POS=26908215;STRANDS=-+:8;IMPRECISE;CIPOS=-10,10;CIEND=-6,10;CIPOS95=-3,0;CIEND95=-2,3;MATEID=253716_2;EVENT=253716;SU=8;PE=6;SR=2;ALG=PROD;AF=0.001485;NSAMP=25;MSQ=14.01;AN=16834;AC=25;NS=8438;AC_Hom=0;AC_Het=25;AC_Hemi=0;MAF=0.00148139;HWE=1;NFAM=23
1	26908553	253716_2	N	N[1:26908215[	495.92	LOW	SVTYPE=BND;POS=26908215;STRANDS=-+:8;IMPRECISE;CIPOS=-6,10;CIEND=-10,10;CIPOS95=-2,3;CIEND95=-3,0;MATEID=253716_1;EVENT=253716;SECONDARY;SU=8;PE=6;SR=2;ALG=PROD;AF=0.001485;NSAMP=25;MSQ=14.01;AN=16834;AC=25;NS=8438;AC_Hom=0;AC_Het=25;AC_Hemi=0;MAF=0.00148139;HWE=1;NFAM=23
1	26911107	79155	N	<DEL>	1969.03	PASS	SVTYPE=DEL;POS=26911107;SVLEN=-2315;END=26913422;STRANDS=+-:65;CIPOS=-9,9;CIEND=-9,6;CIPOS95=0,0;CIEND95=0,0;SU=65;PE=47;SR=18;ALG=PROD;AF=0.000297;NSAMP=5;MSQ=393.81;AN=16834;AC=5;NS=8438;AC_Hom=0;AC_Het=5;AC_Hemi=0;MAF=0.000296279;HWE=1;NFAM=2
1	26912806	79156	N	<DEL>	290.69	PASS	SVTYPE=DEL;POS=26912806;SVLEN=-1537;END=26914343;STRANDS=+-:12;IMPRECISE;CIPOS=-10,289;CIEND=-286,9;CIPOS95=-1,74;CIEND95=-66,2;SU=12;PE=12;SR=0;ALG=PROD;AF=5.94e-05;NSAMP=1;MSQ=290.68;AN=16834;AC=1;NS=8438;AC_Hom=0;AC_Het=1;AC_Hemi=0;MAF=5.92557e-05;HWE=1;NFAM=1
1	26913040	79157	N	<DEL>	374.66	PASS	SVTYPE=DEL;POS=26913040;SVLEN=-14219;END=26927259;STRANDS=+-:14;IMPRECISE;CIPOS=-4,10;CIEND=-10,9;CIPOS95=-1,1;CIEND95=-1,1;SU=14;PE=12;SR=2;ALG=PROD;AF=5.94e-05;NSAMP=1;MSQ=374.66;AN=16834;AC=1;NS=8438;AC_Hom=0;AC_Het=1;AC_Hemi=0;MAF=5.92557e-05;HWE=1;NFAM=1
1	26914406	79158	N	<DEL>	158.55	PASS	SVTYPE=DEL;POS=26914406;SVLEN=-898;END=26915304;STRANDS=+-:11;IMPRECISE;CIPOS=-10,241;CIEND=-188,10;CIPOS95=-2,46;CIEND95=-57,2;SU=11;PE=11;SR=0;ALG=PROD;AF=5.94e-05;NSAMP=1;MSQ=158.55;AN=16834;AC=1;NS=8438;AC_Hom=0;AC_Het=1;AC_Hemi=0;MAF=5.92557e-05;HWE=1;NFAM=1
1	26916346	79159_1	N	N[1:26916646[	12.89	LOW	SVTYPE=BND;POS=26916346;STRANDS=+-:5;CIPOS=-10,10;CIEND=-10,10;CIPOS95=0,0;CIEND95=0,0;MATEID=79159_2;EVENT=79159;SU=5;PE=0;SR=5;ALG=PROD;AF=5.94e-05;NSAMP=1;MSQ=11.99;AN=16834;AC=1;NS=8438;AC_Hom=0;AC_Het=1;AC_Hemi=0;MAF=5.92557e-05;HWE=1;NFAM=1
1	26916646	79159_2	N	]1:26916346]N	12.89	LOW	SVTYPE=BND;POS=26916346;STRANDS=+-:5;CIPOS=-10,10;CIEND=-10,10;CIPOS95=0,0;CIEND95=0,0;MATEID=79159_1;EVENT=79159;SECONDARY;SU=5;PE=0;SR=5;ALG=PROD;AF=5.94e-05;NSAMP=1;MSQ=11.99;AN=16834;AC=1;NS=8438;AC_Hom=0;AC_Het=1;AC_Hemi=0;MAF=5.92557e-05;HWE=1;NFAM=1
1	26921882	3030_1	N	]16:48504630]N	101.69	LOW	SVTYPE=BND;POS=26921882;STRANDS=-+:6;IMPRECISE;CIPOS=-9,10;CIEND=-7,10;CIPOS95=-1,1;CIEND95=-1,3;MATEID=3030_2;EVENT=3030;SU=6;PE=4;SR=2;ALG=PROD;AF=5.94e-05;NSAMP=1;MSQ=101.69;AN=16834;AC=1;NS=8438;AC_Hom=0;AC_Het=1;AC_Hemi=0;MAF=5.92557e-05;HWE=1;NFAM=1
1	26921898	8176_1	N	]6:4779075]N	8814.87	LOW	SVTYPE=BND;POS=26921898;STRANDS=-+:427;CIPOS=-3,1;CIEND=-3,2;CIPOS95=0,0;CIEND95=0,0;MATEID=8176_2;EVENT=8176;SU=427;PE=228;SR=199;ALG=PROD;AF=0.003148;NSAMP=53;MSQ=166.3;AN=16834;AC=53;NS=8438;AC_Hom=0;AC_Het=53;AC_Hemi=0;MAF=0.00314055;HWE=1;NFAM=51
1	26921904	5860_1	N	[3:9331304[N	26.81	LOW	SVTYPE=BND;POS=26921904;STRANDS=--:8;CIPOS=-6,3;CIEND=-6,5;CIPOS95=0,0;CIEND95=0,0;MATEID=5860_2;EVENT=5860;SU=8;PE=2;SR=6;ALG=PROD;AF=5.94e-05;NSAMP=1;MSQ=26.81;AN=16834;AC=1;NS=8438;AC_Hom=0;AC_Het=1;AC_Hemi=0;MAF=5.92557e-05;HWE=1;NFAM=1
1	26921911	10523_1	N	]9:128360065]N	317.61	PASS	SVTYPE=BND;POS=26921911;STRANDS=-+:16;CIPOS=-10,10;CIEND=-3,2;CIPOS95=0,0;CIEND95=0,0;MATEID=10523_2;EVENT=10523;SU=16;PE=6;SR=10;ALG=PROD;AF=5.94e-05;NSAMP=1;MSQ=317.61;AN=16834;AC=1;NS=8438;AC_Hom=0;AC_Het=1;AC_Hemi=0;MAF=5.92557e-05;HWE=1;NFAM=1
1	26921941	7924_1	N	]5:126065136]N	177575	LOW	SVTYPE=BND;POS=26921941;STRANDS=-+:4;IMPRECISE;CIPOS=-10,10;CIEND=-4,10;CIPOS95=-3,3;CIEND95=-1,3;MATEID=7924_2;EVENT=7924;SU=4;PE=3;SR=1;ALG=PROD;AF=0.1959;NSAMP=3289;MSQ=53.55;AN=16834;AC=3297;NS=8438;AC_Hom=16;AC_Het=3289;AC_Hemi=0;MAF=0.19584;HWE=0;NFAM=3061
1	26922758	9298_1	N	[7:101003067[N	72.2	LOW	SVTYPE=BND;POS=26922758;STRANDS=--:4;IMPRECISE;CIPOS=-340,30;CIEND=-312,30;CIPOS95=-157,30;CIEND95=-153,30;MATEID=9298_2;EVENT=9298;SU=4;PE=4;SR=0;ALG=PROD;AF=0.0002376;NSAMP=4;MSQ=15.91;AN=16834;AC=4;NS=8438;AC_Hom=0;AC_Het=4;AC_Hemi=0;MAF=0.000237023;HWE=1;NFAM=4
1	26922941	9299_1	N	N]7:101002632]	192.32	LOW	SVTYPE=BND;POS=26922941;STRANDS=++:4;IMPRECISE;CIPOS=-30,386;CIEND=-30,406;CIPOS95=-30,99;CIEND95=-30,109;MATEID=9299_2;EVENT=9299;SU=4;PE=4;SR=0;ALG=PROD;AF=0.000535;NSAMP=9;MSQ=18.04;AN=16824;AC=9;NS=8433;AC_Hom=0;AC_Het=9;AC_Hemi=0;MAF=0.000533618;HWE=1;NFAM=9
1	26923375	8798_1	N	[6:150107101[N	54.26	LOW	SVTYPE=BND;POS=26923375;STRANDS=--:6;IMPRECISE;CIPOS=-214,10;CIEND=-290,10;CIPOS95=-101,2;CIEND95=-120,1;MATEID=8798_2;EVENT=8798;SU=6;PE=6;SR=0;ALG=PROD;AF=5.94e-05;NSAMP=1;MSQ=53.72;AN=16834;AC=1;NS=8438;AC_Hom=0;AC_Het=1;AC_Hemi=0;MAF=5.92557e-05;HWE=1;NFAM=1
1	26926961	10847_1	N	N]X:23966040]	83.91	LOW	SVTYPE=BND;POS=26926961;STRANDS=++:5;IMPRECISE;CIPOS=-9,408;CIEND=-10,502;CIPOS95=0,143;CIEND95=-1,155;MATEID=10847_2;EVENT=10847;SU=5;PE=5;SR=0;ALG=PROD;AF=5.94e-05;NSAMP=1;MSQ=83.91;AN=16834;AC=1;NS=8438;AC_Hom=0;AC_Het=1;AC_Hemi=0;MAF=5.92557e-05;HWE=1;NFAM=1
1	26938998	79160_1	N	N[1:26939302[	149.41	LOW	SVTYPE=BND;POS=26938998;STRANDS=+-:4;CIPOS=-9,8;CIEND=-9,8;CIPOS95=0,0;CIEND95=0,0;MATEID=79160_2;EVENT=79160;SU=4;PE=0;SR=4;ALG=PROD;AF=0.0005346;NSAMP=9;MSQ=14.61;AN=16834;AC=9;NS=8438;AC_Hom=0;AC_Het=9;AC_Hemi=0;MAF=0.000533302;HWE=1;NFAM=9
1	26939302	79160_2	N	]1:26938998]N	149.41	LOW	SVTYPE=BND;POS=26938998;STRANDS=+-:4;CIPOS=-9,8;CIEND=-9,8;CIPOS95=0,0;CIEND95=0,0;MATEID=79160_1;EVENT=79160;SECONDARY;SU=4;PE=0;SR=4;ALG=PROD;AF=0.0005346;NSAMP=9;MSQ=14.61;AN=16834;AC=9;NS=8438;AC_Hom=0;AC_Het=9;AC_Hemi=0;MAF=0.000533302;HWE=1;NFAM=9
1	26950670	291904_2	N	[1:25908950[N	488.36	LOW	SVTYPE=BND;POS=26950670;STRANDS=--:67;IMPRECISE;CIPOS=-224,30;CIEND=-70,33;CIPOS95=-40,30;CIEND95=-5,5;MATEID=291904_1;EVENT=291904;SECONDARY;SU=67;PE=67;SR=0;ALG=PROD;AF=0.0006534;NSAMP=11;MSQ=43.69;AN=16834;AC=11;NS=8438;AC_Hom=0;AC_Het=11;AC_Hemi=0;MAF=0.000651813;HWE=1;NFAM=10
1	26950874	291905_2	N	N]1:25908979]	75.57	LOW	SVTYPE=BND;POS=26950874;STRANDS=++:27;IMPRECISE;CIPOS=-30,365;CIEND=-41,275;CIPOS95=-30,49;CIEND95=-21,21;MATEID=291905_1;EVENT=291905;SECONDARY;SU=27;PE=27;SR=0;ALG=PROD;AF=0.0001782;NSAMP=3;MSQ=25;AN=16834;AC=3;NS=8438;AC_Hom=0;AC_Het=3;AC_Hemi=0;MAF=0.000177767;HWE=1;NFAM=2
1	26958660	2370_1	N	]14:82627703]N	2300.83	LOW	SVTYPE=BND;POS=26958660;STRANDS=-+:21;CIPOS=-9,8;CIEND=-9,8;CIPOS95=0,0;CIEND95=0,0;MATEID=2370_2;EVENT=2370;SU=21;PE=0;SR=21;ALG=PROD;AF=0.005465;NSAMP=92;MSQ=23.72;AN=16834;AC=92;NS=8438;AC_Hom=0;AC_Het=92;AC_Hemi=0;MAF=0.00545153;HWE=1;NFAM=91
1	26959768	79161_1	N	N[1:26959972[	511.58	LOW	SVTYPE=BND;POS=26959768;STRANDS=+-:13;IMPRECISE;CIPOS=-30,84;CIEND=-161,30;CIPOS95=-14,14;CIEND95=-28,28;MATEID=79161_2;EVENT=79161;SU=13;PE=13;SR=0;ALG=PROD;AF=0.0004158;NSAMP=7;MSQ=69.63;AN=16834;AC=7;NS=8438;AC_Hom=0;AC_Het=7;AC_Hemi=0;MAF=0.00041479;HWE=1;NFAM=7
1	26959972	79161_2	N	]1:26959768]N	511.58	LOW	SVTYPE=BND;POS=26959768;STRANDS=+-:13;IMPRECISE;CIPOS=-161,30;CIEND=-30,84;CIPOS95=-28,28;CIEND95=-14,14;MATEID=79161_1;EVENT=79161;SECONDARY;SU=13;PE=13;SR=0;ALG=PROD;AF=0.0004158;NSAMP=7;MSQ=69.63;AN=16834;AC=7;NS=8438;AC_Hom=0;AC_Het=7;AC_Hemi=0;MAF=0.00041479;HWE=1;NFAM=7
1	26961315	79162	N	<DEL>	162399	PASS	SVTYPE=DEL;POS=26961315;SVLEN=-2206;END=26963521;STRANDS=+-:7090;IMPRECISE;CIPOS=-10,45;CIEND=-44,20;CIPOS95=-1,1;CIEND95=-2,2;SU=7090;PE=7076;SR=14;ALG=PROD;AF=0.03546;NSAMP=522;MSQ=307.76;AN=16834;AC=597;NS=8438;AC_Hom=154;AC_Het=449;AC_Hemi=0;MAF=0.0357312;HWE=0;NFAM=511
1	26961444	6551_1	N	N]3:185621758]	249.11	LOW	SVTYPE=BND;POS=26961444;STRANDS=++:29;CIPOS=-9,8;CIEND=-9,8;CIPOS95=0,0;CIEND95=0,0;MATEID=6551_2;EVENT=6551;SU=29;PE=0;SR=29;ALG=PROD;AF=0.0004752;NSAMP=8;MSQ=31.04;AN=16834;AC=8;NS=8438;AC_Hom=0;AC_Het=8;AC_Hemi=0;MAF=0.000474046;HWE=1;NFAM=8
1	26961726	79163	N	<DEL>	100391	PASS	SVTYPE=DEL;POS=26961726;SVLEN=-1873;END=26963599;STRANDS=+-:12;IMPRECISE;CIPOS=-50,228;CIEND=-165,50;CIPOS95=-37,37;CIEND95=-53,50;SU=12;PE=12;SR=0;ALG=PROD;AF=0.03196;NSAMP=493;MSQ=201.48;AN=16834;AC=538;NS=8438;AC_Hom=92;AC_Het=451;AC_Hemi=0;MAF=0.0321759;HWE=2.65922e-21;NFAM=483
1	26963708	3196_1	N	N]16:83666374]	70899.8	LOW	SVTYPE=BND;POS=26963708;STRANDS=++:8;CIPOS=-29,28;CIEND=-29,28;CIPOS95=0,0;CIEND95=0,0;MATEID=3196_2;EVENT=3196;SU=8;PE=0;SR=8;ALG=PROD;AF=0.1029;NSAMP=1732;MSQ=40.35;AN=16834;AC=1732;NS=8438;AC_Hom=0;AC_Het=1739;AC_Hemi=0;MAF=0.103046;HWE=7.56701e-44;NFAM=1584
1	26963848	10718_1	N	]X:967737]N	74.95	LOW	SVTYPE=BND;POS=26963848;STRANDS=-+:6;CIPOS=-6,5;CIEND=-6,5;CIPOS95=0,0;CIEND95=0,0;MATEID=10718_2;EVENT=10718;SU=6;PE=0;SR=6;ALG=PROD;AF=5.94e-05;NSAMP=1;MSQ=74.83;AN=16834;AC=1;NS=8438;AC_Hom=0;AC_Het=1;AC_Hemi=0;MAF=5.92557e-05;HWE=1;NFAM=1
1	26963848	9836_1	N	[8:84746703[N	248.67	LOW	SVTYPE=BND;POS=26963848;STRANDS=--:14;CIPOS=-29,28;CIEND=-28,30;CIPOS95=0,0;CIEND95=0,0;MATEID=9836_2;EVENT=9836;SU=14;PE=0;SR=14;ALG=PROD;AF=0.000297;NSAMP=5;MSQ=49.06;AN=16834;AC=5;NS=8438;AC_Hom=0;AC_Het=5;AC_Hemi=0;MAF=0.000296279;HWE=1;NFAM=5
1	26964567	253717_1	N	]1:26964940]N	16030.5	LOW	SVTYPE=BND;POS=26964567;STRANDS=-+:18;IMPRECISE;CIPOS=-191,30;CIEND=-26,209;CIPOS95=-48,30;CIEND95=-26,37;MATEID=253717_2;EVENT=253717;SU=18;PE=18;SR=0;ALG=PROD;AF=0.06576;NSAMP=1106;MSQ=13.31;AN=16834;AC=1107;NS=8438;AC_Hom=2;AC_Het=1109;AC_Hemi=0;MAF=0.0658331;HWE=1.02822e-15;NFAM=1073
1	26964940	253717_2	N	N[1:26964567[	16030.5	LOW	SVTYPE=BND;POS=26964567;STRANDS=-+:18;IMPRECISE;CIPOS=-26,209;CIEND=-191,30;CIPOS95=-26,37;CIEND95=-48,30;MATEID=253717_1;EVENT=253717;SECONDARY;SU=18;PE=18;SR=0;ALG=PROD;AF=0.06576;NSAMP=1106;MSQ=13.31;AN=16834;AC=1107;NS=8438;AC_Hom=2;AC_Het=1109;AC_Hemi=0;MAF=0.0658331;HWE=1.02822e-15;NFAM=1073
1	26964953	291913_1	N	[1:26976271[N	371.08	LOW	SVTYPE=BND;POS=26964953;STRANDS=--:27;IMPRECISE;CIPOS=-165,50;CIEND=-140,50;CIPOS95=-36,36;CIEND95=-30,30;MATEID=291913_2;EVENT=291913;SU=27;PE=27;SR=0;ALG=PROD;AF=0.0001782;NSAMP=3;MSQ=123.69;AN=16834;AC=3;NS=8438;AC_Hom=0;AC_Het=3;AC_Hemi=0;MAF=0.000177767;HWE=1;NFAM=3
1	26965221	291914_1	N	N]1:26975963]	208.59	LOW	SVTYPE=BND;POS=26965221;STRANDS=++:5;IMPRECISE;CIPOS=-10,484;CIEND=-10,386;CIPOS95=0,148;CIEND95=-2,104;MATEID=291914_2;EVENT=291914;SU=5;PE=5;SR=0;ALG=PROD;AF=0.0005346;NSAMP=9;MSQ=20.52;AN=16834;AC=9;NS=8438;AC_Hom=0;AC_Het=9;AC_Hemi=0;MAF=0.000533302;HWE=1;NFAM=9
1	26965948	79130_2	N	]1:26583447]N	76004.3	LOW	SVTYPE=BND;POS=26583447;STRANDS=+-:4;CIPOS=-9,8;CIEND=-9,8;CIPOS95=0,0;CIEND95=0,0;MATEID=79130_1;EVENT=79130;SECONDARY;SU=4;PE=0;SR=4;ALG=PROD;AF=0.1309;NSAMP=2204;MSQ=33.84;AN=16834;AC=2204;NS=8438;AC_Hom=0;AC_Het=2210;AC_Hemi=0;MAF=0.130955;HWE=0;NFAM=2031
1	26965950	4737_1	N	]2:136784779]N	9964.96	LOW	SVTYPE=BND;POS=26965950;STRANDS=-+:4;CIPOS=-9,8;CIEND=-9,8;CIPOS95=0,0;CIEND95=0,0;MATEID=4737_2;EVENT=4737;SU=4;PE=0;SR=4;ALG=PROD;AF=0.02346;NSAMP=395;MSQ=24.18;AN=16834;AC=395;NS=8438;AC_Hom=0;AC_Het=397;AC_Hemi=0;MAF=0.0235245;HWE=0.0154613;NFAM=388
1	26965968	291915_1	N	[1:26974984[N	103.44	LOW	SVTYPE=BND;POS=26965968;STRANDS=--:8;IMPRECISE;CIPOS=-104,10;CIEND=-195,10;CIPOS95=-41,3;CIEND95=-101,1;MATEID=291915_2;EVENT=291915;SU=8;PE=8;SR=0;ALG=PROD;AF=0.0001188;NSAMP=2;MSQ=51.72;AN=16834;AC=2;NS=8438;AC_Hom=0;AC_Het=2;AC_Hemi=0;MAF=0.000118511;HWE=1;NFAM=2
1	26966118	291916_1	N	N]1:26975023]	1093.68	LOW	SVTYPE=BND;POS=26966118;STRANDS=++:109;IMPRECISE;CIPOS=-21,254;CIEND=-14,287;CIPOS95=-7,7;CIEND95=-10,10;MATEID=291916_2;EVENT=291916;SU=109;PE=109;SR=0;ALG=PROD;AF=0.001366;NSAMP=23;MSQ=47.46;AN=16834;AC=23;NS=8438;AC_Hom=0;AC_Het=23;AC_Hemi=0;MAF=0.00136288;HWE=1;NFAM=23
1	26967814	79164_1	N	N[1:26968090[	34.99	LOW	SVTYPE=BND;POS=26967814;STRANDS=+-:4;IMPRECISE;CIPOS=-2,1;CIEND=-9,8;CIPOS95=-1,0;CIEND95=0,0;MATEID=79164_2;EVENT=79164;SU=4;PE=0;SR=4;ALG=PROD;AF=0.0001782;NSAMP=3;MSQ=10.33;AN=16834;AC=3;NS=8438;AC_Hom=0;AC_Het=3;AC_Hemi=0;MAF=0.000177767;HWE=1;NFAM=3
1	26968090	79164_2	N	]1:26967814]N	34.99	LOW	SVTYPE=BND;POS=26967814;STRANDS=+-:4;IMPRECISE;CIPOS=-9,8;CIEND=-2,1;CIPOS95=0,0;CIEND95=-1,0;MATEID=79164_1;EVENT=79164;SECONDARY;SU=4;PE=0;SR=4;ALG=PROD;AF=0.0001782;NSAMP=3;MSQ=10.33;AN=16834;AC=3;NS=8438;AC_Hom=0;AC_Het=3;AC_Hemi=0;MAF=0.000177767;HWE=1;NFAM=3
1	26969400	79165_1	N	N[1:26969673[	50.65	LOW	SVTYPE=BND;POS=26969400;STRANDS=+-:6;CIPOS=-6,5;CIEND=-10,9;CIPOS95=0,0;CIEND95=0,0;MATEID=79165_2;EVENT=79165;SU=6;PE=0;SR=6;ALG=PROD;AF=0.0001782;NSAMP=3;MSQ=16.07;AN=16834;AC=3;NS=8438;AC_Hom=0;AC_Het=3;AC_Hemi=0;MAF=0.000177767;HWE=1;NFAM=3
1	26969673	79165_2	N	]1:26969400]N	50.65	LOW	SVTYPE=BND;POS=26969400;STRANDS=+-:6;CIPOS=-10,9;CIEND=-6,5;CIPOS95=0,0;CIEND95=0,0;MATEID=79165_1;EVENT=79165;SECONDARY;SU=6;PE=0;SR=6;ALG=PROD;AF=0.0001782;NSAMP=3;MSQ=16.07;AN=16834;AC=3;NS=8438;AC_Hom=0;AC_Het=3;AC_Hemi=0;MAF=0.000177767;HWE=1;NFAM=3
1	26969819	291917_1	N	[1:26978741[N	497.65	PASS	SVTYPE=BND;POS=26969819;STRANDS=--:22;IMPRECISE;CIPOS=-217,10;CIEND=-137,10;CIPOS95=-45,1;CIEND95=-31,1;MATEID=291917_2;EVENT=291917;SU=22;PE=22;SR=0;ALG=PROD;AF=5.94e-05;NSAMP=1;MSQ=497.65;AN=16834;AC=1;NS=8438;AC_Hom=0;AC_Het=1;AC_Hemi=0;MAF=5.92557e-05;HWE=1;NFAM=1
1	26974820	79166	N	<DEL>	143.65	PASS	SVTYPE=DEL;POS=26974820;SVLEN=-1523;END=26976343;STRANDS=+-:7;IMPRECISE;CIPOS=-4,10;CIEND=-10,10;CIPOS95=-1,3;CIEND95=-3,3;SU=7;PE=6;SR=1;ALG=PROD;AF=5.94e-05;NSAMP=1;MSQ=143.65;AN=16834;AC=1;NS=8438;AC_Hom=0;AC_Het=1;AC_Hemi=0;MAF=5.92557e-05;HWE=1;NFAM=1
1	26974984	291915_2	N	[1:26965968[N	103.44	LOW	SVTYPE=BND;POS=26974984;STRANDS=--:8;IMPRECISE;CIPOS=-195,10;CIEND=-104,10;CIPOS95=-101,1;CIEND95=-41,3;MATEID=291915_1;EVENT=291915;SECONDARY;SU=8;PE=8;SR=0;ALG=PROD;AF=0.0001188;NSAMP=2;MSQ=51.72;AN=16834;AC=2;NS=8438;AC_Hom=0;AC_Het=2;AC_Hemi=0;MAF=0.000118511;HWE=1;NFAM=2
1	26975023	291916_2	N	N]1:26966118]	1093.68	LOW	SVTYPE=BND;POS=26975023;STRANDS=++:109;IMPRECISE;CIPOS=-14,287;CIEND=-21,254;CIPOS95=-10,10;CIEND95=-7,7;MATEID=291916_1;EVENT=291916;SECONDARY;SU=109;PE=109;SR=0;ALG=PROD;AF=0.001366;NSAMP=23;MSQ=47.46;AN=16834;AC=23;NS=8438;AC_Hom=0;AC_Het=23;AC_Hemi=0;MAF=0.00136288;HWE=1;NFAM=23
1	26975963	291914_2	N	N]1:26965221]	208.59	LOW	SVTYPE=BND;POS=26975963;STRANDS=++:5;IMPRECISE;CIPOS=-10,386;CIEND=-10,484;CIPOS95=-2,104;CIEND95=0,148;MATEID=291914_1;EVENT=291914;SECONDARY;SU=5;PE=5;SR=0;ALG=PROD;AF=0.0005346;NSAMP=9;MSQ=20.52;AN=16834;AC=9;NS=8438;AC_Hom=0;AC_Het=9;AC_Hemi=0;MAF=0.000533302;HWE=1;NFAM=9
1	26976271	291913_2	N	[1:26964953[N	371.08	LOW	SVTYPE=BND;POS=26976271;STRANDS=--:27;IMPRECISE;CIPOS=-140,50;CIEND=-165,50;CIPOS95=-30,30;CIEND95=-36,36;MATEID=291913_1;EVENT=291913;SECONDARY;SU=27;PE=27;SR=0;ALG=PROD;AF=0.0001782;NSAMP=3;MSQ=123.69;AN=16834;AC=3;NS=8438;AC_Hom=0;AC_Het=3;AC_Hemi=0;MAF=0.000177767;HWE=1;NFAM=3
1	26978741	291917_2	N	[1:26969819[N	497.65	PASS	SVTYPE=BND;POS=26978741;STRANDS=--:22;IMPRECISE;CIPOS=-137,10;CIEND=-217,10;CIPOS95=-31,1;CIEND95=-45,1;MATEID=291917_1;EVENT=291917;SECONDARY;SU=22;PE=22;SR=0;ALG=PROD;AF=5.94e-05;NSAMP=1;MSQ=497.65;AN=16834;AC=1;NS=8438;AC_Hom=0;AC_Het=1;AC_Hemi=0;MAF=5.92557e-05;HWE=1;NFAM=1
1	26982361	5200_1	N	]20:2806963]N	224.87	LOW	SVTYPE=BND;POS=26982361;STRANDS=-+:10;IMPRECISE;CIPOS=-384,44;CIEND=-50,350;CIPOS95=-111,44;CIEND95=-50,93;MATEID=5200_2;EVENT=5200;SU=10;PE=10;SR=0;ALG=PROD;AF=5.94e-05;NSAMP=1;MSQ=224.62;AN=16834;AC=1;NS=8438;AC_Hom=0;AC_Het=1;AC_Hemi=0;MAF=5.92557e-05;HWE=1;NFAM=1
1	26986346	79167	N	<DEL>	188.74	PASS	SVTYPE=DEL;POS=26986346;SVLEN=-396;END=26986742;STRANDS=+-:8;CIPOS=-8,6;CIEND=-7,4;CIPOS95=0,0;CIEND95=0,0;SU=8;PE=3;SR=5;ALG=PROD;AF=5.94e-05;NSAMP=1;MSQ=188.74;AN=16834;AC=1;NS=8438;AC_Hom=0;AC_Het=1;AC_Hemi=0;MAF=5.92557e-05;HWE=1;NFAM=1
1	26988234	79168	N	<DEL>	716.12	PASS	SVTYPE=DEL;POS=26988234;SVLEN=-1264;END=26989498;STRANDS=+-:34;CIPOS=-28,30;CIEND=-26,22;CIPOS95=0,0;CIEND95=0,0;SU=34;PE=22;SR=12;ALG=PROD;AF=0.0001188;NSAMP=2;MSQ=358.06;AN=16834;AC=2;NS=8438;AC_Hom=0;AC_Het=2;AC_Hemi=0;MAF=0.000118511;HWE=1;NFAM=1
1	26993051	79169	N	<DEL>	398.58	PASS	SVTYPE=DEL;POS=26993051;SVLEN=-885;END=26993936;STRANDS=+-:14;IMPRECISE;CIPOS=-10,204;CIEND=-196,10;CIPOS95=-3,29;CIEND95=-39,1;SU=14;PE=14;SR=0;ALG=PROD;AF=5.94e-05;NSAMP=1;MSQ=398.58;AN=16834;AC=1;NS=8438;AC_Hom=0;AC_Het=1;AC_Hemi=0;MAF=5.92557e-05;HWE=1;NFAM=1
1	26995380	79170_1	N	N[1:26995631[	28.34	LOW	SVTYPE=BND;POS=26995380;STRANDS=+-:4;CIPOS=-9,8;CIEND=-9,8;CIPOS95=0,0;CIEND95=0,0;MATEID=79170_2;EVENT=79170;SU=4;PE=0;SR=4;ALG=PROD;AF=0.0001782;NSAMP=3;MSQ=8.82;AN=16834;AC=3;NS=8438;AC_Hom=0;AC_Het=3;AC_Hemi=0;MAF=0.000177767;HWE=1;NFAM=3
1	26995631	79170_2	N	]1:26995380]N	28.34	LOW	SVTYPE=BND;POS=26995380;STRANDS=+-:4;CIPOS=-9,8;CIEND=-9,8;CIPOS95=0,0;CIEND95=0,0;MATEID=79170_1;EVENT=79170;SECONDARY;SU=4;PE=0;SR=4;ALG=PROD;AF=0.0001782;NSAMP=3;MSQ=8.82;AN=16834;AC=3;NS=8438;AC_Hom=0;AC_Het=3;AC_Hemi=0;MAF=0.000177767;HWE=1;NFAM=3
1	27006480	274_1	N	[10:37280074[N	201.79	LOW	SVTYPE=BND;POS=27006480;STRANDS=--:18;CIPOS=-10,10;CIEND=-10,10;CIPOS95=0,0;CIEND95=0,0;MATEID=274_2;EVENT=274;SU=18;PE=0;SR=18;ALG=PROD;AF=0.0002376;NSAMP=4;MSQ=49.92;AN=16834;AC=4;NS=8438;AC_Hom=0;AC_Het=4;AC_Hemi=0;MAF=0.000237023;HWE=1;NFAM=4
1	27009865	253718_1	N	]1:171487641]N	19702.2	LOW	SVTYPE=BND;POS=27009865;STRANDS=-+:4;CIPOS=-9,8;CIEND=-9,8;CIPOS95=0,0;CIEND95=0,0;MATEID=253718_2;EVENT=253718;SU=4;PE=0;SR=4;ALG=PROD;AF=0.0742;NSAMP=1211;MSQ=15.49;AN=16834;AC=1249;NS=8438;AC_Hom=76;AC_Het=1175;AC_Hemi=0;MAF=0.0741289;HWE=0.204263;NFAM=1106
1	27022684	79171_1	N	N[1:27022913[	129.05	LOW	SVTYPE=BND;POS=27022684;STRANDS=+-:17;IMPRECISE;CIPOS=-22,24;CIEND=-26,9;CIPOS95=-2,2;CIEND95=0,0;MATEID=79171_2;EVENT=79171;SU=17;PE=0;SR=17;ALG=PROD;AF=0.0004162;NSAMP=7;MSQ=16.28;AN=16818;AC=7;NS=8430;AC_Hom=0;AC_Het=7;AC_Hemi=0;MAF=0.000415184;HWE=1;NFAM=7
1	27022913	79171_2	N	]1:27022684]N	129.05	LOW	SVTYPE=BND;POS=27022684;STRANDS=+-:17;IMPRECISE;CIPOS=-26,9;CIEND=-22,24;CIPOS95=0,0;CIEND95=-2,2;MATEID=79171_1;EVENT=79171;SECONDARY;SU=17;PE=0;SR=17;ALG=PROD;AF=0.0004162;NSAMP=7;MSQ=16.28;AN=16818;AC=7;NS=8430;AC_Hom=0;AC_Het=7;AC_Hemi=0;MAF=0.000415184;HWE=1;NFAM=7
1	27022956	79172_1	N	N[1:27023378[	17.95	LOW	SVTYPE=BND;POS=27022956;STRANDS=+-:4;CIPOS=-9,8;CIEND=-9,8;CIPOS95=0,0;CIEND95=0,0;MATEID=79172_2;EVENT=79172;SU=4;PE=0;SR=4;ALG=PROD;AF=5.944e-05;NSAMP=1;MSQ=12.11;AN=16824;AC=1;NS=8433;AC_Hom=0;AC_Het=1;AC_Hemi=0;MAF=5.92909e-05;HWE=1;NFAM=1
1	27023151	79173_1	N	N[1:27023452[	46.51	LOW	SVTYPE=BND;POS=27023151;STRANDS=+-:12;CIPOS=-30,26;CIEND=-27,29;CIPOS95=0,0;CIEND95=0,0;MATEID=79173_2;EVENT=79173;SU=12;PE=0;SR=12;ALG=PROD;AF=0.0001783;NSAMP=3;MSQ=14.29;AN=16828;AC=3;NS=8435;AC_Hom=0;AC_Het=3;AC_Hemi=0;MAF=0.00017783;HWE=1;NFAM=3
1	27023152	79174_1	N	N[1:27023620[	37.03	LOW	SVTYPE=BND;POS=27023152;STRANDS=+-:4;CIPOS=-9,8;CIEND=-9,8;CIPOS95=0,0;CIEND95=0,0;MATEID=79174_2;EVENT=79174;SU=4;PE=0;SR=4;ALG=PROD;AF=5.943e-05;NSAMP=1;MSQ=35.75;AN=16826;AC=1;NS=8434;AC_Hom=0;AC_Het=1;AC_Hemi=0;MAF=5.92839e-05;HWE=1;NFAM=1
1	27023378	79172_2	N	]1:27022956]N	17.95	LOW	SVTYPE=BND;POS=27022956;STRANDS=+-:4;CIPOS=-9,8;CIEND=-9,8;CIPOS95=0,0;CIEND95=0,0;MATEID=79172_1;EVENT=79172;SECONDARY;SU=4;PE=0;SR=4;ALG=PROD;AF=5.944e-05;NSAMP=1;MSQ=12.11;AN=16824;AC=1;NS=8433;AC_Hom=0;AC_Het=1;AC_Hemi=0;MAF=5.92909e-05;HWE=1;NFAM=1
1	27023452	79173_2	N	]1:27023151]N	46.51	LOW	SVTYPE=BND;POS=27023151;STRANDS=+-:12;CIPOS=-27,29;CIEND=-30,26;CIPOS95=0,0;CIEND95=0,0;MATEID=79173_1;EVENT=79173;SECONDARY;SU=12;PE=0;SR=12;ALG=PROD;AF=0.0001783;NSAMP=3;MSQ=14.29;AN=16828;AC=3;NS=8435;AC_Hom=0;AC_Het=3;AC_Hemi=0;MAF=0.00017783;HWE=1;NFAM=3
1	27023620	79174_2	N	]1:27023152]N	37.03	LOW	SVTYPE=BND;POS=27023152;STRANDS=+-:4;CIPOS=-9,8;CIEND=-9,8;CIPOS95=0,0;CIEND95=0,0;MATEID=79174_1;EVENT=79174;SECONDARY;SU=4;PE=0;SR=4;ALG=PROD;AF=5.943e-05;NSAMP=1;MSQ=35.75;AN=16826;AC=1;NS=8434;AC_Hom=0;AC_Het=1;AC_Hemi=0;MAF=5.92839e-05;HWE=1;NFAM=1
1	27031926	79175	N	<DEL>	260.62	PASS	SVTYPE=DEL;POS=27031926;SVLEN=-2023;END=27033949;STRANDS=+-:11;IMPRECISE;CIPOS=-3,10;CIEND=-10,9;CIPOS95=-1,3;CIEND95=-3,1;SU=11;PE=10;SR=1;ALG=PROD;AF=5.94e-05;NSAMP=1;MSQ=260.62;AN=16834;AC=1;NS=8438;AC_Hom=0;AC_Het=1;AC_Hemi=0;MAF=5.92557e-05;HWE=1;NFAM=1
1	27036881	513_1	N	[10:123672462[N	46.29	LOW	SVTYPE=BND;POS=27036881;STRANDS=--:4;CIPOS=-9,8;CIEND=-9,8;CIPOS95=0,0;CIEND95=0,0;MATEID=513_2;EVENT=513;SU=4;PE=0;SR=4;ALG=PROD;AF=5.94e-05;NSAMP=1;MSQ=41.83;AN=16834;AC=1;NS=8438;AC_Hom=0;AC_Het=1;AC_Hemi=0;MAF=5.92557e-05;HWE=1;NFAM=1
1	27080585	79177	N	<DEL>	293.5	PASS	SVTYPE=DEL;POS=27080585;SVLEN=-2835;END=27083420;STRANDS=+-:12;IMPRECISE;CIPOS=-10,240;CIEND=-213,10;CIPOS95=0,63;CIEND95=-43,1;SU=12;PE=12;SR=0;ALG=PROD;AF=5.94e-05;NSAMP=1;MSQ=293.5;AN=16834;AC=1;NS=8438;AC_Hom=0;AC_Het=1;AC_Hemi=0;MAF=5.92557e-05;HWE=1;NFAM=1
1	27082362	79178	N	<DEL>	59.74	PASS	SVTYPE=DEL;POS=27082362;SVLEN=-927;END=27083289;STRANDS=+-:6;IMPRECISE;CIPOS=-10,435;CIEND=-203,10;CIPOS95=-1,127;CIEND95=-89,2;SU=6;PE=6;SR=0;ALG=PROD;AF=5.94e-05;NSAMP=1;MSQ=59.74;AN=16834;AC=1;NS=8438;AC_Hom=0;AC_Het=1;AC_Hemi=0;MAF=5.92557e-05;HWE=1;NFAM=1
1	27083619	79179_1	N	N[1:27083841[	33.97	LOW	SVTYPE=BND;POS=27083619;STRANDS=+-:4;CIPOS=-9,8;CIEND=-9,8;CIPOS95=0,0;CIEND95=0,0;MATEID=79179_2;EVENT=79179;SU=4;PE=0;SR=4;ALG=PROD;AF=0.0002376;NSAMP=4;MSQ=6.89;AN=16834;AC=4;NS=8438;AC_Hom=0;AC_Het=4;AC_Hemi=0;MAF=0.000237023;HWE=1;NFAM=4
1	27083841	79179_2	N	]1:27083619]N	33.97	LOW	SVTYPE=BND;POS=27083619;STRANDS=+-:4;CIPOS=-9,8;CIEND=-9,8;CIPOS95=0,0;CIEND95=0,0;MATEID=79179_1;EVENT=79179;SECONDARY;SU=4;PE=0;SR=4;ALG=PROD;AF=0.0002376;NSAMP=4;MSQ=6.89;AN=16834;AC=4;NS=8438;AC_Hom=0;AC_Het=4;AC_Hemi=0;MAF=0.000237023;HWE=1;NFAM=4
1	27089973	291918_1	N	[1:27281574[N	137.57	LOW	SVTYPE=BND;POS=27089973;STRANDS=--:8;IMPRECISE;CIPOS=-10,10;CIEND=-10,7;CIPOS95=-1,0;CIEND95=-1,0;MATEID=291918_2;EVENT=291918;SU=8;PE=6;SR=2;ALG=PROD;AF=5.94e-05;NSAMP=1;MSQ=137.57;AN=16834;AC=1;NS=8438;AC_Hom=0;AC_Het=1;AC_Hemi=0;MAF=5.92557e-05;HWE=1;NFAM=1
1	27090127	291919_1	N	N]1:27281566]	50.91	LOW	SVTYPE=BND;POS=27090127;STRANDS=++:4;IMPRECISE;CIPOS=-10,578;CIEND=-10,475;CIPOS95=-1,187;CIEND95=-2,151;MATEID=291919_2;EVENT=291919;SU=4;PE=4;SR=0;ALG=PROD;AF=5.94e-05;NSAMP=1;MSQ=50.85;AN=16834;AC=1;NS=8438;AC_Hom=0;AC_Het=1;AC_Hemi=0;MAF=5.92557e-05;HWE=1;NFAM=1
1	27096541	79180	N	<DEL>	236.7	PASS	SVTYPE=DEL;POS=27096541;SVLEN=-497;END=27097038;STRANDS=+-:12;IMPRECISE;CIPOS=-10,244;CIEND=-148,10;CIPOS95=-2,55;CIEND95=-67,2;SU=12;PE=12;SR=0;ALG=PROD;AF=5.94e-05;NSAMP=1;MSQ=236.7;AN=16834;AC=1;NS=8438;AC_Hom=0;AC_Het=1;AC_Hemi=0;MAF=5.92557e-05;HWE=1;NFAM=1
1	27101402	79181_1	N	N[1:27101597[	146.17	LOW	SVTYPE=BND;POS=27101402;STRANDS=+-:9;CIPOS=-29,28;CIEND=-29,28;CIPOS95=0,0;CIEND95=0,0;MATEID=79181_2;EVENT=79181;SU=9;PE=0;SR=9;ALG=PROD;AF=0.000297;NSAMP=5;MSQ=25.78;AN=16834;AC=5;NS=8438;AC_Hom=0;AC_Het=5;AC_Hemi=0;MAF=0.000296279;HWE=1;NFAM=5
1	27101597	79181_2	N	]1:27101402]N	146.17	LOW	SVTYPE=BND;POS=27101402;STRANDS=+-:9;CIPOS=-29,28;CIEND=-29,28;CIPOS95=0,0;CIEND95=0,0;MATEID=79181_1;EVENT=79181;SECONDARY;SU=9;PE=0;SR=9;ALG=PROD;AF=0.000297;NSAMP=5;MSQ=25.78;AN=16834;AC=5;NS=8438;AC_Hom=0;AC_Het=5;AC_Hemi=0;MAF=0.000296279;HWE=1;NFAM=5
1	27118778	2349_1	N	[14:78293533[N	82.46	LOW	SVTYPE=BND;POS=27118778;STRANDS=--:5;IMPRECISE;CIPOS=-10,10;CIEND=-10,8;CIPOS95=-1,0;CIEND95=-1,1;MATEID=2349_2;EVENT=2349;SU=5;PE=3;SR=2;ALG=PROD;AF=0.0002376;NSAMP=4;MSQ=17.68;AN=16834;AC=4;NS=8438;AC_Hom=0;AC_Het=4;AC_Hemi=0;MAF=0.000237023;HWE=1;NFAM=4
1	27118793	4446_1	N	]2:55635033]N	3254	LOW	SVTYPE=BND;POS=27118793;STRANDS=-+:267;CIPOS=-5,4;CIEND=-8,9;CIPOS95=0,0;CIEND95=0,0;MATEID=4446_2;EVENT=4446;SU=267;PE=165;SR=102;ALG=PROD;AF=0.003564;NSAMP=60;MSQ=53.9;AN=16834;AC=60;NS=8438;AC_Hom=0;AC_Het=60;AC_Hemi=0;MAF=0.00355534;HWE=1;NFAM=59
1	27129909	4483_1	N	[2:65566236[N	74216.9	LOW	SVTYPE=BND;POS=27129909;STRANDS=--:2753;IMPRECISE;CIPOS=-120,19;CIEND=-59,8;CIPOS95=-3,3;CIEND95=0,0;MATEID=4483_2;EVENT=4483;SU=2753;PE=2753;SR=0;ALG=PROD;AF=0.09796;NSAMP=1649;MSQ=44.42;AN=16834;AC=1649;NS=8438;AC_Hom=0;AC_Het=1652;AC_Hemi=0;MAF=0.0978905;HWE=1.79756e-39;NFAM=1508
1	27130141	4484_1	N	N]2:65566267]	56940.9	LOW	SVTYPE=BND;POS=27130141;STRANDS=++:1486;IMPRECISE;CIPOS=-11,194;CIEND=-24,123;CIPOS95=-9,9;CIEND95=-2,2;MATEID=4484_2;EVENT=4484;SU=1486;PE=1486;SR=0;ALG=PROD;AF=0.08592;NSAMP=1446;MSQ=38.77;AN=16830;AC=1446;NS=8436;AC_Hom=0;AC_Het=1449;AC_Hemi=0;MAF=0.0858819;HWE=4.61589e-30;NFAM=1351
1	27130365	6017_1	N	N[3:48525205[	1723.6	LOW	SVTYPE=BND;POS=27130365;STRANDS=+-:21;IMPRECISE;CIPOS=-23,474;CIEND=-198,50;CIPOS95=-23,86;CIEND95=-34,34;MATEID=6017_2;EVENT=6017;SU=21;PE=21;SR=0;ALG=PROD;AF=0.004812;NSAMP=81;MSQ=20.22;AN=16832;AC=81;NS=8437;AC_Hom=0;AC_Het=81;AC_Hemi=0;MAF=0.00480028;HWE=1;NFAM=81
1	27130581	4485_1	N	N]2:65566261]	38622.1	LOW	SVTYPE=BND;POS=27130581;STRANDS=++:85;IMPRECISE;CIPOS=-45,20;CIEND=-50,332;CIPOS95=-3,3;CIEND95=-12,12;MATEID=4485_2;EVENT=4485;SU=85;PE=85;SR=0;ALG=PROD;AF=0.0638;NSAMP=1074;MSQ=35.38;AN=16834;AC=1074;NS=8438;AC_Hom=0;AC_Het=1076;AC_Hemi=0;MAF=0.0637592;HWE=2.23114e-16;NFAM=1029
1	27131438	291911_2	N	[1:26834947[N	125.68	LOW	SVTYPE=BND;POS=27131438;STRANDS=--:10;IMPRECISE;CIPOS=-156,10;CIEND=-99,10;CIPOS95=-44,3;CIEND95=-39,3;MATEID=291911_1;EVENT=291911;SECONDARY;SU=10;PE=10;SR=0;ALG=PROD;AF=5.94e-05;NSAMP=1;MSQ=125.68;AN=16834;AC=1;NS=8438;AC_Hom=0;AC_Het=1;AC_Hemi=0;MAF=5.92557e-05;HWE=1;NFAM=1
1	27131455	253713_2	N	N[1:26837424[	313.95	PASS	SVTYPE=BND;POS=26837424;STRANDS=-+:21;CIPOS=-8,8;CIEND=-4,1;CIPOS95=0,0;CIEND95=0,0;MATEID=253713_1;EVENT=253713;SECONDARY;SU=21;PE=11;SR=10;ALG=PROD;AF=0.0001188;NSAMP=1;MSQ=309.6;AN=16834;AC=2;NS=8438;AC_Hom=2;AC_Het=0;AC_Hemi=0;MAF=0.000118511;HWE=5.92593e-05;NFAM=1
1	27132888	79182_1	N	N[1:27133234[	19.21	LOW	SVTYPE=BND;POS=27132888;STRANDS=+-:10;CIPOS=-26,25;CIEND=-26,25;CIPOS95=0,0;CIEND95=0,0;MATEID=79182_2;EVENT=79182;SU=10;PE=0;SR=10;ALG=PROD;AF=0.0001188;NSAMP=2;MSQ=5.67;AN=16834;AC=2;NS=8438;AC_Hom=0;AC_Het=2;AC_Hemi=0;MAF=0.000118511;HWE=1;NFAM=2
1	27133234	79182_2	N	]1:27132888]N	19.21	LOW	SVTYPE=BND;POS=27132888;STRANDS=+-:10;CIPOS=-26,25;CIEND=-26,25;CIPOS95=0,0;CIEND95=0,0;MATEID=79182_1;EVENT=79182;SECONDARY;SU=10;PE=0;SR=10;ALG=PROD;AF=0.0001188;NSAMP=2;MSQ=5.67;AN=16834;AC=2;NS=8438;AC_Hom=0;AC_Het=2;AC_Hemi=0;MAF=0.000118511;HWE=1;NFAM=2
1	27138810	79183	N	<DEL:ME:SINE|Alu|AluSq2>	63.83	PASS	SVTYPE=MEI;POS=27138810;SVLEN=-293;END=27139103;STRANDS=+-:4;CIPOS=-9,8;CIEND=-9,8;CIPOS95=0,0;CIEND95=0,0;SU=4;PE=0;SR=4;ALG=PROD;AF=0.0001782;NSAMP=3;MSQ=16.18;AN=16834;AC=3;NS=8438;AC_Hom=0;AC_Het=3;AC_Hemi=0;MAF=0.000177767;HWE=1;NFAM=3
1	27142367	253719	N	<DUP>	204.25	PASS	SVTYPE=DUP;POS=27142367;SVLEN=1064;END=27143431;STRANDS=-+:34;IMPRECISE;CIPOS=-30,20;CIEND=-25,30;CIPOS95=-2,2;CIEND95=-1,1;SU=34;PE=30;SR=4;ALG=PROD;AF=0.0001782;NSAMP=3;MSQ=67.52;AN=16834;AC=3;NS=8438;AC_Hom=0;AC_Het=3;AC_Hemi=0;MAF=0.000177767;HWE=1;NFAM=3
1	27142392	79184	N	<DEL>	500.14	PASS	SVTYPE=DEL;POS=27142392;SVLEN=-699;END=27143091;STRANDS=+-:21;IMPRECISE;CIPOS=-23,30;CIEND=-30,30;CIPOS95=-2,2;CIEND95=-3,3;SU=21;PE=20;SR=1;ALG=PROD;AF=0.0001188;NSAMP=2;MSQ=250.07;AN=16834;AC=2;NS=8438;AC_Hom=0;AC_Het=2;AC_Hemi=0;MAF=0.000118511;HWE=1;NFAM=2
1	27145845	1591_1	N	N[12:115069378[	3956.63	LOW	SVTYPE=BND;POS=27145845;STRANDS=+-:122;CIPOS=-5,8;CIEND=-9,7;CIPOS95=0,0;CIEND95=0,0;MATEID=1591_2;EVENT=1591;SU=122;PE=61;SR=61;ALG=PROD;AF=0.004396;NSAMP=74;MSQ=53.12;AN=16834;AC=74;NS=8438;AC_Hom=0;AC_Het=74;AC_Hemi=0;MAF=0.00438493;HWE=1;NFAM=74
1	27145845	5771_1	N	N]22:42269602]	11.87	LOW	SVTYPE=BND;POS=27145845;STRANDS=++:4;IMPRECISE;CIPOS=-10,572;CIEND=-10,451;CIPOS95=-1,192;CIEND95=0,154;MATEID=5771_2;EVENT=5771;SU=4;PE=4;SR=0;ALG=PROD;AF=5.94e-05;NSAMP=1;MSQ=11.87;AN=16834;AC=1;NS=8438;AC_Hom=0;AC_Het=1;AC_Hemi=0;MAF=5.92557e-05;HWE=1;NFAM=1
1	27145845	79186_1	N	N[1:168926069[	18097.6	LOW	SVTYPE=BND;POS=27145845;STRANDS=+-:16;IMPRECISE;CIPOS=-28,50;CIEND=-49,29;CIPOS95=0,0;CIEND95=-1,1;MATEID=79186_2;EVENT=79186;SU=16;PE=12;SR=4;ALG=PROD;AF=0.0161;NSAMP=271;MSQ=66.15;AN=16834;AC=271;NS=8438;AC_Hom=0;AC_Het=272;AC_Hemi=0;MAF=0.0161176;HWE=0.283524;NFAM=259
1	27146374	79185_1	N	N[1:27146658[	57.56	LOW	SVTYPE=BND;POS=27146374;STRANDS=+-:4;CIPOS=-9,8;CIEND=-9,8;CIPOS95=0,0;CIEND95=0,0;MATEID=79185_2;EVENT=79185;SU=4;PE=0;SR=4;ALG=PROD;AF=0.0001188;NSAMP=2;MSQ=28.34;AN=16834;AC=2;NS=8438;AC_Hom=0;AC_Het=2;AC_Hemi=0;MAF=0.000118511;HWE=1;NFAM=2
1	27146470	79187	N	<DEL>	512.61	PASS	SVTYPE=DEL;POS=27146470;SVLEN=-3738;END=27150208;STRANDS=+-:13;IMPRECISE;CIPOS=-10,251;CIEND=-367,10;CIPOS95=0,57;CIEND95=-83,0;SU=13;PE=13;SR=0;ALG=PROD;AF=5.94e-05;NSAMP=1;MSQ=512.61;AN=16834;AC=1;NS=8438;AC_Hom=0;AC_Het=1;AC_Hemi=0;MAF=5.92557e-05;HWE=1;NFAM=1
1	27146658	79185_2	N	]1:27146374]N	57.56	LOW	SVTYPE=BND;POS=27146374;STRANDS=+-:4;CIPOS=-9,8;CIEND=-9,8;CIPOS95=0,0;CIEND95=0,0;MATEID=79185_1;EVENT=79185;SECONDARY;SU=4;PE=0;SR=4;ALG=PROD;AF=0.0001188;NSAMP=2;MSQ=28.34;AN=16834;AC=2;NS=8438;AC_Hom=0;AC_Het=2;AC_Hemi=0;MAF=0.000118511;HWE=1;NFAM=2
1	27153666	79188_1	N	N[1:27153868[	217.66	LOW	SVTYPE=BND;POS=27153666;STRANDS=+-:4;CIPOS=-9,8;CIEND=-9,8;CIPOS95=0,0;CIEND95=0,0;MATEID=79188_2;EVENT=79188;SU=4;PE=0;SR=4;ALG=PROD;AF=0.0007722;NSAMP=13;MSQ=13.85;AN=16834;AC=13;NS=8438;AC_Hom=0;AC_Het=13;AC_Hemi=0;MAF=0.000770325;HWE=1;NFAM=13
1	27153868	79188_2	N	]1:27153666]N	217.66	LOW	SVTYPE=BND;POS=27153666;STRANDS=+-:4;CIPOS=-9,8;CIEND=-9,8;CIPOS95=0,0;CIEND95=0,0;MATEID=79188_1;EVENT=79188;SECONDARY;SU=4;PE=0;SR=4;ALG=PROD;AF=0.0007722;NSAMP=13;MSQ=13.85;AN=16834;AC=13;NS=8438;AC_Hom=0;AC_Het=13;AC_Hemi=0;MAF=0.000770325;HWE=1;NFAM=13
1	27172678	1362_1	N	]12:63950172]N	2279.8	LOW	SVTYPE=BND;POS=27172678;STRANDS=-+:36;CIPOS=-9,8;CIEND=-9,8;CIPOS95=0,0;CIEND95=0,0;MATEID=1362_2;EVENT=1362;SU=36;PE=0;SR=36;ALG=PROD;AF=0.006059;NSAMP=102;MSQ=20.82;AN=16834;AC=102;NS=8438;AC_Hom=0;AC_Het=102;AC_Hemi=0;MAF=0.00604409;HWE=1;NFAM=102
1	27172707	7777_1	N	]5:84862786]N	916.01	LOW	SVTYPE=BND;POS=27172707;STRANDS=-+:28;CIPOS=-9,8;CIEND=-9,8;CIPOS95=0,0;CIEND95=0,0;MATEID=7777_2;EVENT=7777;SU=28;PE=0;SR=28;ALG=PROD;AF=0.002376;NSAMP=40;MSQ=21.15;AN=16834;AC=40;NS=8438;AC_Hom=0;AC_Het=40;AC_Hemi=0;MAF=0.00237023;HWE=1;NFAM=38
1	27173466	79189	N	<DEL>	278.76	PASS	SVTYPE=DEL;POS=27173466;SVLEN=-745;END=27174211;STRANDS=+-:14;CIPOS=-6,5;CIEND=-7,3;CIPOS95=0,0;CIEND95=0,0;SU=14;PE=9;SR=5;ALG=PROD;AF=5.94e-05;NSAMP=1;MSQ=278.72;AN=16834;AC=1;NS=8438;AC_Hom=0;AC_Het=1;AC_Hemi=0;MAF=5.92557e-05;HWE=1;NFAM=1
1	27173564	253720	N	<DUP>	103.14	PASS	SVTYPE=DUP;POS=27173564;SVLEN=13630;END=27187194;STRANDS=-+:11;IMPRECISE;CIPOS=-134,10;CIEND=-10,322;CIPOS95=-63,2;CIEND95=-2,64;SU=11;PE=11;SR=0;ALG=PROD;AF=5.94e-05;NSAMP=1;MSQ=101.78;AN=16834;AC=1;NS=8438;AC_Hom=0;AC_Het=1;AC_Hemi=0;MAF=5.92557e-05;HWE=1;NFAM=1
1	27190822	4591_1	N	]2:101387570]N	7634.08	LOW	SVTYPE=BND;POS=27190822;STRANDS=-+:74;CIPOS=-8,8;CIEND=-8,8;CIPOS95=0,0;CIEND95=0,0;MATEID=4591_2;EVENT=4591;SU=74;PE=0;SR=74;ALG=PROD;AF=0.01556;NSAMP=262;MSQ=28.25;AN=16834;AC=262;NS=8438;AC_Hom=0;AC_Het=262;AC_Hemi=0;MAF=0.015525;HWE=0.272513;NFAM=250
1	27193130	4965_1	N	[2:199988323[N	7050.72	LOW	SVTYPE=BND;POS=27193130;STRANDS=--:529;CIPOS=-6,1;CIEND=-5,4;CIPOS95=0,0;CIEND95=0,0;MATEID=4965_2;EVENT=4965;SU=529;PE=390;SR=139;ALG=PROD;AF=0.008079;NSAMP=136;MSQ=51.47;AN=16834;AC=136;NS=8438;AC_Hom=0;AC_Het=136;AC_Hemi=0;MAF=0.00805878;HWE=1;NFAM=133
1	27193131	3823_1	N	]18:74614721]N	13541.1	LOW	SVTYPE=BND;POS=27193131;STRANDS=-+:389;CIPOS=-2,1;CIEND=-2,1;CIPOS95=0,0;CIEND95=0,0;MATEID=3823_2;EVENT=3823;SU=389;PE=13;SR=376;ALG=PROD;AF=0.01277;NSAMP=215;MSQ=62.73;AN=16834;AC=215;NS=8438;AC_Hom=0;AC_Het=216;AC_Hemi=0;MAF=0.0127992;HWE=0.64965;NFAM=183
1	27193235	8469_1	N	N[6:57239074[	112.7	LOW	SVTYPE=BND;POS=27193235;STRANDS=+-:9;IMPRECISE;CIPOS=-50,332;CIEND=-507,45;CIPOS95=-50,50;CIEND95=-144,45;MATEID=8469_2;EVENT=8469;SU=9;PE=9;SR=0;ALG=PROD;AF=0.0001782;NSAMP=3;MSQ=36.61;AN=16834;AC=3;NS=8438;AC_Hom=0;AC_Het=3;AC_Hemi=0;MAF=0.000177767;HWE=1;NFAM=3
1	27194784	1624_1	N	N]12:122510791]	8618.23	LOW	SVTYPE=BND;POS=27194784;STRANDS=++:25;CIPOS=-29,28;CIEND=-29,28;CIPOS95=0,0;CIEND95=0,0;MATEID=1624_2;EVENT=1624;SU=25;PE=0;SR=25;ALG=PROD;AF=0.02162;NSAMP=364;MSQ=22.48;AN=16834;AC=364;NS=8438;AC_Hom=0;AC_Het=366;AC_Hemi=0;MAF=0.0216876;HWE=0.0351986;NFAM=338
1	27195452	79190_1	N	N[1:27195730[	2497.45	LOW	SVTYPE=BND;POS=27195452;STRANDS=+-:12;IMPRECISE;CIPOS=-30,225;CIEND=-153,30;CIPOS95=-25,25;CIEND95=-49,30;MATEID=79190_2;EVENT=79190;SU=12;PE=12;SR=0;ALG=PROD;AF=0.001366;NSAMP=23;MSQ=107.82;AN=16834;AC=23;NS=8438;AC_Hom=0;AC_Het=23;AC_Hemi=0;MAF=0.00136288;HWE=1;NFAM=23
1	27195730	79190_2	N	]1:27195452]N	2497.45	LOW	SVTYPE=BND;POS=27195452;STRANDS=+-:12;IMPRECISE;CIPOS=-153,30;CIEND=-30,225;CIPOS95=-49,30;CIEND95=-25,25;MATEID=79190_1;EVENT=79190;SECONDARY;SU=12;PE=12;SR=0;ALG=PROD;AF=0.001366;NSAMP=23;MSQ=107.82;AN=16834;AC=23;NS=8438;AC_Hom=0;AC_Het=23;AC_Hemi=0;MAF=0.00136288;HWE=1;NFAM=23
1	27214340	79191_1	N	N[1:27214598[	180.7	LOW	SVTYPE=BND;POS=27214340;STRANDS=+-:5;IMPRECISE;CIPOS=-4,9;CIEND=-7,7;CIPOS95=0,1;CIEND95=0,1;MATEID=79191_2;EVENT=79191;SU=5;PE=0;SR=5;ALG=PROD;AF=0.0004752;NSAMP=8;MSQ=20.96;AN=16834;AC=8;NS=8438;AC_Hom=0;AC_Het=8;AC_Hemi=0;MAF=0.000474046;HWE=1;NFAM=8
1	27214598	79191_2	N	]1:27214340]N	180.7	LOW	SVTYPE=BND;POS=27214340;STRANDS=+-:5;IMPRECISE;CIPOS=-7,7;CIEND=-4,9;CIPOS95=0,1;CIEND95=0,1;MATEID=79191_1;EVENT=79191;SECONDARY;SU=5;PE=0;SR=5;ALG=PROD;AF=0.0004752;NSAMP=8;MSQ=20.96;AN=16834;AC=8;NS=8438;AC_Hom=0;AC_Het=8;AC_Hemi=0;MAF=0.000474046;HWE=1;NFAM=8
1	27219756	8703_1	N	N]6:123171405]	56.43	LOW	SVTYPE=BND;POS=27219756;STRANDS=++:9;IMPRECISE;CIPOS=-47,50;CIEND=-48,50;CIPOS95=-1,1;CIEND95=-1,1;MATEID=8703_2;EVENT=8703;SU=9;PE=7;SR=2;ALG=PROD;AF=0.0001188;NSAMP=2;MSQ=28.19;AN=16834;AC=2;NS=8438;AC_Hom=0;AC_Het=2;AC_Hemi=0;MAF=0.000118511;HWE=1;NFAM=2
1	27223084	253721	N	<DUP>	291.12	PASS	SVTYPE=DUP;POS=27223084;SVLEN=1319;END=27224403;STRANDS=-+:27;CIPOS=-10,10;CIEND=-3,3;CIPOS95=0,0;CIEND95=0,0;SU=27;PE=19;SR=8;ALG=PROD;AF=5.94e-05;NSAMP=1;MSQ=289.72;AN=16834;AC=1;NS=8438;AC_Hom=0;AC_Het=1;AC_Hemi=0;MAF=5.92557e-05;HWE=1;NFAM=1
1	27224281	8704_1	N	]6:123171440]N	167.69	LOW	SVTYPE=BND;POS=27224281;STRANDS=-+:7;IMPRECISE;CIPOS=-312,50;CIEND=-50,454;CIPOS95=-78,50;CIEND95=-50,138;MATEID=8704_2;EVENT=8704;SU=7;PE=7;SR=0;ALG=PROD;AF=5.94e-05;NSAMP=1;MSQ=167.69;AN=16834;AC=1;NS=8438;AC_Hom=0;AC_Het=1;AC_Hemi=0;MAF=5.92557e-05;HWE=1;NFAM=1
1	27230511	8896_1	N	[7:5503334[N	1600.33	LOW	SVTYPE=BND;POS=27230511;STRANDS=--:4;IMPRECISE;CIPOS=-10,9;CIEND=-10,8;CIPOS95=-1,1;CIEND95=-1,0;MATEID=8896_2;EVENT=8896;SU=4;PE=1;SR=3;ALG=PROD;AF=0.004158;NSAMP=70;MSQ=21.61;AN=16834;AC=70;NS=8438;AC_Hom=0;AC_Het=70;AC_Hemi=0;MAF=0.0041479;HWE=1;NFAM=69
1	27230515	5303_1	N	[20:30050375[N	1537.38	LOW	SVTYPE=BND;POS=27230515;STRANDS=--:6;CIPOS=-6,5;CIEND=-6,5;CIPOS95=0,0;CIEND95=0,0;MATEID=5303_2;EVENT=5303;SU=6;PE=0;SR=6;ALG=PROD;AF=0.003802;NSAMP=64;MSQ=23.14;AN=16834;AC=64;NS=8438;AC_Hom=0;AC_Het=64;AC_Hemi=0;MAF=0.00379237;HWE=1;NFAM=61
1	27230540	79192_1	N	N[1:162583952[	11442.2	LOW	SVTYPE=BND;POS=27230540;STRANDS=+-:9;CIPOS=-29,28;CIEND=-29,28;CIPOS95=0,0;CIEND95=0,0;MATEID=79192_2;EVENT=79192;SU=9;PE=0;SR=9;ALG=PROD;AF=0.01925;NSAMP=324;MSQ=34.66;AN=16834;AC=324;NS=8438;AC_Hom=0;AC_Het=324;AC_Hemi=0;MAF=0.0191989;HWE=0.0781416;NFAM=281
1	27232143	291920_1	N	[1:33516415[N	45719.6	PASS	SVTYPE=BND;POS=27232143;STRANDS=--:2894;CIPOS=0,0;CIEND=0,0;CIPOS95=0,0;CIEND95=0,0;MATEID=291920_2;EVENT=291920;SU=2894;PE=1608;SR=1286;ALG=PROD;AF=0.00796;NSAMP=134;MSQ=341.18;AN=16834;AC=134;NS=8438;AC_Hom=0;AC_Het=134;AC_Hemi=0;MAF=0.00794027;HWE=1;NFAM=122
1	27234030	79193_1	N	N[1:27234092[	19993.9	LOW	SVTYPE=BND;POS=27234030;STRANDS=+-:689;CIPOS=0,0;CIEND=-1,1;CIPOS95=0,0;CIEND95=0,0;MATEID=79193_2;EVENT=79193;SU=689;PE=2;SR=687;ALG=PROD;AF=0.006772;NSAMP=113;MSQ=176.94;AN=16834;AC=114;NS=8438;AC_Hom=2;AC_Het=112;AC_Hemi=0;MAF=0.00675516;HWE=0.319041;NFAM=113
1	27234092	79193_2	N	]1:27234030]N	19993.9	LOW	SVTYPE=BND;POS=27234030;STRANDS=+-:689;CIPOS=-1,1;CIEND=0,0;CIPOS95=0,0;CIEND95=0,0;MATEID=79193_1;EVENT=79193;SECONDARY;SU=689;PE=2;SR=687;ALG=PROD;AF=0.006772;NSAMP=113;MSQ=176.94;AN=16834;AC=114;NS=8438;AC_Hom=2;AC_Het=112;AC_Hemi=0;MAF=0.00675516;HWE=0.319041;NFAM=113
1	27238444	79194_1	N	N[1:27238541[	290.77	PASS	SVTYPE=BND;POS=27238444;STRANDS=+-:10;CIPOS=-10,10;CIEND=-10,10;CIPOS95=0,0;CIEND95=0,0;MATEID=79194_2;EVENT=79194;SU=10;PE=0;SR=10;ALG=PROD;AF=5.94e-05;NSAMP=1;MSQ=290.75;AN=16834;AC=1;NS=8438;AC_Hom=0;AC_Het=1;AC_Hemi=0;MAF=5.92557e-05;HWE=1;NFAM=1
1	27238541	79194_2	N	]1:27238444]N	290.77	PASS	SVTYPE=BND;POS=27238444;STRANDS=+-:10;CIPOS=-10,10;CIEND=-10,10;CIPOS95=0,0;CIEND95=0,0;MATEID=79194_1;EVENT=79194;SECONDARY;SU=10;PE=0;SR=10;ALG=PROD;AF=5.94e-05;NSAMP=1;MSQ=290.75;AN=16834;AC=1;NS=8438;AC_Hom=0;AC_Het=1;AC_Hemi=0;MAF=5.92557e-05;HWE=1;NFAM=1
1	27254117	79196	N	<DEL>	284.61	PASS	SVTYPE=DEL;POS=27254117;SVLEN=-5975;END=27260092;STRANDS=+-:12;IMPRECISE;CIPOS=-10,266;CIEND=-230,10;CIPOS95=-1,60;CIEND95=-70,1;SU=12;PE=12;SR=0;ALG=PROD;AF=5.94e-05;NSAMP=1;MSQ=284.61;AN=16834;AC=1;NS=8438;AC_Hom=0;AC_Het=1;AC_Hemi=0;MAF=5.92557e-05;HWE=1;NFAM=1
1	27258366	253722	N	<DUP>	95.85	PASS	SVTYPE=DUP;POS=27258366;SVLEN=4511;END=27262877;STRANDS=-+:5;IMPRECISE;CIPOS=-180,10;CIEND=-10,448;CIPOS95=-78,2;CIEND95=-1,151;SU=5;PE=5;SR=0;ALG=PROD;AF=0.0002376;NSAMP=4;MSQ=23.02;AN=16834;AC=4;NS=8438;AC_Hom=0;AC_Het=4;AC_Hemi=0;MAF=0.000237023;HWE=1;NFAM=4
1	27258736	253723	N	<DUP>	715.28	PASS	SVTYPE=DUP;POS=27258736;SVLEN=1311;END=27260047;STRANDS=-+:69;IMPRECISE;CIPOS=-105,11;CIEND=-10,238;CIPOS95=-12,11;CIEND95=-10,20;SU=69;PE=69;SR=0;ALG=PROD;AF=0.0004158;NSAMP=7;MSQ=102.03;AN=16834;AC=7;NS=8438;AC_Hom=0;AC_Het=7;AC_Hemi=0;MAF=0.00041479;HWE=1;NFAM=7
1	27259003	79197	N	<DEL>	922.96	PASS	SVTYPE=DEL;POS=27259003;SVLEN=-1136;END=27260139;STRANDS=+-:32;IMPRECISE;CIPOS=-28,253;CIEND=-255,23;CIPOS95=-28,52;CIEND95=-57,23;SU=32;PE=32;SR=0;ALG=PROD;AF=0.0001188;NSAMP=2;MSQ=461.48;AN=16834;AC=2;NS=8438;AC_Hom=0;AC_Het=2;AC_Hemi=0;MAF=0.000118511;HWE=1;NFAM=2
1	27262696	2621_1	N	N[15:52409316[	98.03	LOW	SVTYPE=BND;POS=27262696;STRANDS=+-:4;IMPRECISE;CIPOS=-10,510;CIEND=-252,10;CIPOS95=0,181;CIEND95=-118,2;MATEID=2621_2;EVENT=2621;SU=4;PE=4;SR=0;ALG=PROD;AF=0.0003564;NSAMP=6;MSQ=11.22;AN=16834;AC=6;NS=8438;AC_Hom=0;AC_Het=6;AC_Hemi=0;MAF=0.000355534;HWE=1;NFAM=6
1	27263874	79198_1	N	N[1:27264231[	6.98	LOW	SVTYPE=BND;POS=27263874;STRANDS=+-:4;CIPOS=-9,8;CIEND=-9,8;CIPOS95=0,0;CIEND95=0,0;MATEID=79198_2;EVENT=79198;SU=4;PE=0;SR=4;ALG=PROD;AF=5.94e-05;NSAMP=1;MSQ=6.78;AN=16834;AC=1;NS=8438;AC_Hom=0;AC_Het=1;AC_Hemi=0;MAF=5.92557e-05;HWE=1;NFAM=1
1	27264231	79198_2	N	]1:27263874]N	6.98	LOW	SVTYPE=BND;POS=27263874;STRANDS=+-:4;CIPOS=-9,8;CIEND=-9,8;CIPOS95=0,0;CIEND95=0,0;MATEID=79198_1;EVENT=79198;SECONDARY;SU=4;PE=0;SR=4;ALG=PROD;AF=5.94e-05;NSAMP=1;MSQ=6.78;AN=16834;AC=1;NS=8438;AC_Hom=0;AC_Het=1;AC_Hemi=0;MAF=5.92557e-05;HWE=1;NFAM=1
1	27266645	79199_1	N	N[1:27266987[	153	LOW	SVTYPE=BND;POS=27266645;STRANDS=+-:12;CIPOS=-25,24;CIEND=-25,24;CIPOS95=0,0;CIEND95=0,0;MATEID=79199_2;EVENT=79199;SU=12;PE=0;SR=12;ALG=PROD;AF=0.0001782;NSAMP=3;MSQ=49.83;AN=16834;AC=3;NS=8438;AC_Hom=0;AC_Het=3;AC_Hemi=0;MAF=0.000177767;HWE=1;NFAM=3
1	27266987	79199_2	N	]1:27266645]N	153	LOW	SVTYPE=BND;POS=27266645;STRANDS=+-:12;CIPOS=-25,24;CIEND=-25,24;CIPOS95=0,0;CIEND95=0,0;MATEID=79199_1;EVENT=79199;SECONDARY;SU=12;PE=0;SR=12;ALG=PROD;AF=0.0001782;NSAMP=3;MSQ=49.83;AN=16834;AC=3;NS=8438;AC_Hom=0;AC_Het=3;AC_Hemi=0;MAF=0.000177767;HWE=1;NFAM=3
1	27269057	79200_1	N	N[1:27269130[	1223.14	PASS	SVTYPE=BND;POS=27269057;STRANDS=+-:39;CIPOS=-10,10;CIEND=-10,10;CIPOS95=0,0;CIEND95=0,0;MATEID=79200_2;EVENT=79200;SU=39;PE=0;SR=39;ALG=PROD;AF=0.0002376;NSAMP=4;MSQ=305.76;AN=16834;AC=4;NS=8438;AC_Hom=0;AC_Het=4;AC_Hemi=0;MAF=0.000237023;HWE=1;NFAM=3
1	27269130	79200_2	N	]1:27269057]N	1223.14	PASS	SVTYPE=BND;POS=27269057;STRANDS=+-:39;CIPOS=-10,10;CIEND=-10,10;CIPOS95=0,0;CIEND95=0,0;MATEID=79200_1;EVENT=79200;SECONDARY;SU=39;PE=0;SR=39;ALG=PROD;AF=0.0002376;NSAMP=4;MSQ=305.76;AN=16834;AC=4;NS=8438;AC_Hom=0;AC_Het=4;AC_Hemi=0;MAF=0.000237023;HWE=1;NFAM=3
1	27270447	79201_1	N	N[1:27270739[	7.45	LOW	SVTYPE=BND;POS=27270447;STRANDS=+-:4;CIPOS=-9,8;CIEND=-9,8;CIPOS95=0,0;CIEND95=0,0;MATEID=79201_2;EVENT=79201;SU=4;PE=0;SR=4;ALG=PROD;AF=5.94e-05;NSAMP=1;MSQ=6.78;AN=16834;AC=1;NS=8438;AC_Hom=0;AC_Het=1;AC_Hemi=0;MAF=5.92557e-05;HWE=1;NFAM=1
1	27270739	79201_2	N	]1:27270447]N	7.45	LOW	SVTYPE=BND;POS=27270447;STRANDS=+-:4;CIPOS=-9,8;CIEND=-9,8;CIPOS95=0,0;CIEND95=0,0;MATEID=79201_1;EVENT=79201;SECONDARY;SU=4;PE=0;SR=4;ALG=PROD;AF=5.94e-05;NSAMP=1;MSQ=6.78;AN=16834;AC=1;NS=8438;AC_Hom=0;AC_Het=1;AC_Hemi=0;MAF=5.92557e-05;HWE=1;NFAM=1
1	27281566	291919_2	N	N]1:27090127]	50.91	LOW	SVTYPE=BND;POS=27281566;STRANDS=++:4;IMPRECISE;CIPOS=-10,475;CIEND=-10,578;CIPOS95=-2,151;CIEND95=-1,187;MATEID=291919_1;EVENT=291919;SECONDARY;SU=4;PE=4;SR=0;ALG=PROD;AF=5.94e-05;NSAMP=1;MSQ=50.85;AN=16834;AC=1;NS=8438;AC_Hom=0;AC_Het=1;AC_Hemi=0;MAF=5.92557e-05;HWE=1;NFAM=1
1	27281574	291918_2	N	[1:27089973[N	137.57	LOW	SVTYPE=BND;POS=27281574;STRANDS=--:8;IMPRECISE;CIPOS=-10,7;CIEND=-10,10;CIPOS95=-1,0;CIEND95=-1,0;MATEID=291918_1;EVENT=291918;SECONDARY;SU=8;PE=6;SR=2;ALG=PROD;AF=5.94e-05;NSAMP=1;MSQ=137.57;AN=16834;AC=1;NS=8438;AC_Hom=0;AC_Het=1;AC_Hemi=0;MAF=5.92557e-05;HWE=1;NFAM=1
1	27287669	79202	N	<DEL>	332969	PASS	SVTYPE=DEL;POS=27287669;SVLEN=-393;END=27288062;STRANDS=+-:10632;CIPOS=0,0;CIEND=0,0;CIPOS95=0,0;CIEND95=0,0;SU=10632;PE=4538;SR=6094;ALG=PROD;AF=0.04426;NSAMP=716;MSQ=465.04;AN=16834;AC=745;NS=8438;AC_Hom=58;AC_Het=687;AC_Hemi=0;MAF=0.0441455;HWE=0.00268508;NFAM=713
1	27291981	7134_1	N	N]4:129706402]	205.35	LOW	SVTYPE=BND;POS=27291981;STRANDS=++:37;CIPOS=-7,5;CIEND=-6,5;CIPOS95=0,0;CIEND95=0,0;MATEID=7134_2;EVENT=7134;SU=37;PE=0;SR=37;ALG=PROD;AF=0.000594;NSAMP=10;MSQ=20.33;AN=16834;AC=10;NS=8438;AC_Hom=0;AC_Het=10;AC_Hemi=0;MAF=0.000592557;HWE=1;NFAM=10
1	27295920	10918_1	N	N]X:45870441]	62.86	LOW	SVTYPE=BND;POS=27295920;STRANDS=++:4;CIPOS=-9,8;CIEND=-9,8;CIPOS95=0,0;CIEND95=0,0;MATEID=10918_2;EVENT=10918;SU=4;PE=0;SR=4;ALG=PROD;AF=0.0003564;NSAMP=6;MSQ=8.71;AN=16834;AC=6;NS=8438;AC_Hom=0;AC_Het=6;AC_Hemi=0;MAF=0.000355534;HWE=1;NFAM=6
1	27302994	79203_1	N	N[1:27306349[	5216.16	LOW	SVTYPE=BND;POS=27302994;STRANDS=+-:279;IMPRECISE;CIPOS=-14,135;CIEND=-126,9;CIPOS95=-4,4;CIEND95=-3,3;MATEID=79203_2;EVENT=79203;SU=279;PE=279;SR=0;ALG=PROD;AF=0.001723;NSAMP=28;MSQ=186.18;AN=16834;AC=29;NS=8438;AC_Hom=2;AC_Het=27;AC_Hemi=0;MAF=0.00171842;HWE=0.0238105;NFAM=27
1	27306349	79203_2	N	]1:27302994]N	5216.16	LOW	SVTYPE=BND;POS=27302994;STRANDS=+-:279;IMPRECISE;CIPOS=-126,9;CIEND=-14,135;CIPOS95=-3,3;CIEND95=-4,4;MATEID=79203_1;EVENT=79203;SECONDARY;SU=279;PE=279;SR=0;ALG=PROD;AF=0.001723;NSAMP=28;MSQ=186.18;AN=16834;AC=29;NS=8438;AC_Hom=2;AC_Het=27;AC_Hemi=0;MAF=0.00171842;HWE=0.0238105;NFAM=27
1	27313395	79204	N	<DEL>	211.67	PASS	SVTYPE=DEL;POS=27313395;SVLEN=-175;END=27313570;STRANDS=+-:7;CIPOS=-5,4;CIEND=-5,4;CIPOS95=0,0;CIEND95=0,0;SU=7;PE=0;SR=7;ALG=PROD;AF=0.0001188;NSAMP=2;MSQ=104.86;AN=16834;AC=2;NS=8438;AC_Hom=0;AC_Het=2;AC_Hemi=0;MAF=0.000118511;HWE=1;NFAM=2
1	27314749	79205_1	N	N[1:27315032[	72.83	LOW	SVTYPE=BND;POS=27314749;STRANDS=+-:4;CIPOS=-9,8;CIEND=-9,8;CIPOS95=0,0;CIEND95=0,0;MATEID=79205_2;EVENT=79205;SU=4;PE=0;SR=4;ALG=PROD;AF=0.0001782;NSAMP=3;MSQ=20.19;AN=16834;AC=3;NS=8438;AC_Hom=0;AC_Het=3;AC_Hemi=0;MAF=0.000177767;HWE=1;NFAM=3
1	27315032	79205_2	N	]1:27314749]N	72.83	LOW	SVTYPE=BND;POS=27314749;STRANDS=+-:4;CIPOS=-9,8;CIEND=-9,8;CIPOS95=0,0;CIEND95=0,0;MATEID=79205_1;EVENT=79205;SECONDARY;SU=4;PE=0;SR=4;ALG=PROD;AF=0.0001782;NSAMP=3;MSQ=20.19;AN=16834;AC=3;NS=8438;AC_Hom=0;AC_Het=3;AC_Hemi=0;MAF=0.000177767;HWE=1;NFAM=3
1	27315776	11037_1	N	]X:75720643]N	12.36	LOW	SVTYPE=BND;POS=27315776;STRANDS=-+:4;IMPRECISE;CIPOS=-9,8;CIEND=-7,7;CIPOS95=0,0;CIEND95=-2,3;MATEID=11037_2;EVENT=11037;SU=4;PE=0;SR=4;ALG=PROD;AF=5.94e-05;NSAMP=1;MSQ=9.36;AN=16834;AC=1;NS=8438;AC_Hom=0;AC_Het=1;AC_Hemi=0;MAF=5.92557e-05;HWE=1;NFAM=1
1	27316116	9341_1	N	]7:114528996]N	123.9	LOW	SVTYPE=BND;POS=27316116;STRANDS=-+:5;CIPOS=-10,10;CIEND=-10,10;CIPOS95=0,0;CIEND95=0,0;MATEID=9341_2;EVENT=9341;SU=5;PE=0;SR=5;ALG=PROD;AF=0.0004752;NSAMP=8;MSQ=13.84;AN=16834;AC=8;NS=8438;AC_Hom=0;AC_Het=8;AC_Hemi=0;MAF=0.000474046;HWE=1;NFAM=8
1	27316389	2550_1	N	]15:38295448]N	3337.68	LOW	SVTYPE=BND;POS=27316389;STRANDS=-+:35;CIPOS=-9,8;CIEND=-9,8;CIPOS95=0,0;CIEND95=0,0;MATEID=2550_2;EVENT=2550;SU=35;PE=0;SR=35;ALG=PROD;AF=0.007425;NSAMP=125;MSQ=25.63;AN=16834;AC=125;NS=8438;AC_Hom=0;AC_Het=125;AC_Hemi=0;MAF=0.00740697;HWE=1;NFAM=125
1	27323535	79206	N	<DEL:ME:SINE|Alu|AluSx1>	147.09	PASS	SVTYPE=MEI;POS=27323535;SVLEN=-294;END=27323829;STRANDS=+-:18;CIPOS=-10,10;CIEND=-10,10;CIPOS95=0,0;CIEND95=0,0;SU=18;PE=0;SR=18;ALG=PROD;AF=0.0003564;NSAMP=6;MSQ=23;AN=16834;AC=6;NS=8438;AC_Hom=0;AC_Het=6;AC_Hemi=0;MAF=0.000355534;HWE=1;NFAM=6
1	27329988	253724_1	N	]1:27357023]N	2480.92	LOW	SVTYPE=BND;POS=27329988;STRANDS=-+:7;IMPRECISE;CIPOS=-246,10;CIEND=-10,345;CIPOS95=-114,2;CIEND95=-1,104;MATEID=253724_2;EVENT=253724;SU=7;PE=7;SR=0;ALG=PROD;AF=0.01271;NSAMP=214;MSQ=7.76;AN=16834;AC=214;NS=8438;AC_Hom=0;AC_Het=214;AC_Hemi=0;MAF=0.0126807;HWE=0.647181;NFAM=212
1	27331263	79207_1	N	N[1:27331327[	170.88	LOW	SVTYPE=BND;POS=27331263;STRANDS=+-:5;CIPOS=-10,10;CIEND=-10,10;CIPOS95=0,0;CIEND95=0,0;MATEID=79207_2;EVENT=79207;SU=5;PE=0;SR=5;ALG=PROD;AF=5.94e-05;NSAMP=1;MSQ=170.83;AN=16834;AC=1;NS=8438;AC_Hom=0;AC_Het=1;AC_Hemi=0;MAF=5.92557e-05;HWE=1;NFAM=1
1	27331327	79207_2	N	]1:27331263]N	170.88	LOW	SVTYPE=BND;POS=27331263;STRANDS=+-:5;CIPOS=-10,10;CIEND=-10,10;CIPOS95=0,0;CIEND95=0,0;MATEID=79207_1;EVENT=79207;SECONDARY;SU=5;PE=0;SR=5;ALG=PROD;AF=5.94e-05;NSAMP=1;MSQ=170.83;AN=16834;AC=1;NS=8438;AC_Hom=0;AC_Het=1;AC_Hemi=0;MAF=5.92557e-05;HWE=1;NFAM=1
1	27335479	291921_1	N	[1:224489502[N	21315.8	LOW	SVTYPE=BND;POS=27335479;STRANDS=--:4;IMPRECISE;CIPOS=-10,9;CIEND=-9,8;CIPOS95=-1,0;CIEND95=-1,1;MATEID=291921_2;EVENT=291921;SU=4;PE=1;SR=3;ALG=PROD;AF=0.04378;NSAMP=680;MSQ=31.27;AN=16834;AC=737;NS=8438;AC_Hom=114;AC_Het=624;AC_Hemi=0;MAF=0.0437307;HWE=1.56002e-17;NFAM=567
1	27340867	9336_1	N	]7:111279951]N	47.65	LOW	SVTYPE=BND;POS=27340867;STRANDS=-+:5;IMPRECISE;CIPOS=-10,10;CIEND=-7,10;CIPOS95=-1,1;CIEND95=-1,1;MATEID=9336_2;EVENT=9336;SU=5;PE=2;SR=3;ALG=PROD;AF=5.94e-05;NSAMP=1;MSQ=47.65;AN=16834;AC=1;NS=8438;AC_Hom=0;AC_Het=1;AC_Hemi=0;MAF=5.92557e-05;HWE=1;NFAM=1
1	27342420	79208_1	N	N[1:27342723[	34.2	LOW	SVTYPE=BND;POS=27342420;STRANDS=+-:6;CIPOS=-3,10;CIEND=-6,5;CIPOS95=0,0;CIEND95=0,0;MATEID=79208_2;EVENT=79208;SU=6;PE=0;SR=6;ALG=PROD;AF=0.0001782;NSAMP=3;MSQ=10.24;AN=16834;AC=3;NS=8438;AC_Hom=0;AC_Het=3;AC_Hemi=0;MAF=0.000177767;HWE=1;NFAM=3
1	27342723	79208_2	N	]1:27342420]N	34.2	LOW	SVTYPE=BND;POS=27342420;STRANDS=+-:6;CIPOS=-6,5;CIEND=-3,10;CIPOS95=0,0;CIEND95=0,0;MATEID=79208_1;EVENT=79208;SECONDARY;SU=6;PE=0;SR=6;ALG=PROD;AF=0.0001782;NSAMP=3;MSQ=10.24;AN=16834;AC=3;NS=8438;AC_Hom=0;AC_Het=3;AC_Hemi=0;MAF=0.000177767;HWE=1;NFAM=3
1	27350055	79209_1	N	N[1:200512866[	31407.2	LOW	SVTYPE=BND;POS=27350055;STRANDS=+-:4;CIPOS=-9,8;CIEND=-9,8;CIPOS95=0,0;CIEND95=0,0;MATEID=79209_2;EVENT=79209;SU=4;PE=0;SR=4;ALG=PROD;AF=0.07841;NSAMP=1320;MSQ=22.91;AN=16834;AC=1320;NS=8438;AC_Hom=0;AC_Het=1322;AC_Hemi=0;MAF=0.0783361;HWE=6.93005e-25;NFAM=1250
1	27353331	1237_1	N	N]12:31261495]	1444.43	LOW	SVTYPE=BND;POS=27353331;STRANDS=++:38;CIPOS=-9,8;CIEND=-9,8;CIPOS95=0,0;CIEND95=0,0;MATEID=1237_2;EVENT=1237;SU=38;PE=0;SR=38;ALG=PROD;AF=0.003683;NSAMP=62;MSQ=21.94;AN=16834;AC=62;NS=8438;AC_Hom=0;AC_Het=62;AC_Hemi=0;MAF=0.00367386;HWE=1;NFAM=62
1	27354806	291644_2	N	N]1:9024532]	80.78	LOW	SVTYPE=BND;POS=27354806;STRANDS=++:7;IMPRECISE;CIPOS=-10,313;CIEND=-10,391;CIPOS95=-2,72;CIEND95=-1,137;MATEID=291644_1;EVENT=291644;SECONDARY;SU=7;PE=7;SR=0;ALG=PROD;AF=5.94e-05;NSAMP=1;MSQ=80.78;AN=16834;AC=1;NS=8438;AC_Hom=0;AC_Het=1;AC_Hemi=0;MAF=5.92557e-05;HWE=1;NFAM=1
1	27356977	3615_1	N	[18:9350000[N	3946.97	LOW	SVTYPE=BND;POS=27356977;STRANDS=--:167;IMPRECISE;CIPOS=-194,8;CIEND=-296,15;CIPOS95=-7,7;CIEND95=-39,15;MATEID=3615_2;EVENT=3615;SU=167;PE=167;SR=0;ALG=PROD;AF=0.008079;NSAMP=136;MSQ=27.74;AN=16834;AC=136;NS=8438;AC_Hom=0;AC_Het=136;AC_Hemi=0;MAF=0.00805878;HWE=1;NFAM=136
1	27356978	1616_1	N	]12:121390941]N	12614	LOW	SVTYPE=BND;POS=27356978;STRANDS=-+:17;IMPRECISE;CIPOS=-327,30;CIEND=-31,537;CIPOS95=-83,30;CIEND95=-31,122;MATEID=1616_2;EVENT=1616;SU=17;PE=17;SR=0;ALG=PROD;AF=0.04271;NSAMP=639;MSQ=19.09;AN=16834;AC=719;NS=8438;AC_Hom=160;AC_Het=559;AC_Hemi=0;MAF=0.0426049;HWE=4.6036e-37;NFAM=585
1	27356978	7260_1	N	]4:153439343]N	1914.45	LOW	SVTYPE=BND;POS=27356978;STRANDS=-+:8;CIPOS=-29,28;CIEND=-29,28;CIPOS95=0,0;CIEND95=0,0;MATEID=7260_2;EVENT=7260;SU=8;PE=0;SR=8;ALG=PROD;AF=0.006297;NSAMP=106;MSQ=15.87;AN=16834;AC=106;NS=8438;AC_Hom=0;AC_Het=106;AC_Hemi=0;MAF=0.00628111;HWE=1;NFAM=103
1	27356980	291922_1	N	[1:79152201[N	32694	LOW	SVTYPE=BND;POS=27356980;STRANDS=--:76;IMPRECISE;CIPOS=-151,30;CIEND=-374,10;CIPOS95=-9,9;CIEND95=-76,10;MATEID=291922_2;EVENT=291922;SU=76;PE=76;SR=0;ALG=PROD;AF=0.07669;NSAMP=1291;MSQ=24.32;AN=16834;AC=1291;NS=8438;AC_Hom=0;AC_Het=1297;AC_Hemi=0;MAF=0.0768547;HWE=6.77369e-24;NFAM=1227
1	27357023	253724_2	N	N[1:27329988[	2480.92	LOW	SVTYPE=BND;POS=27329988;STRANDS=-+:7;IMPRECISE;CIPOS=-10,345;CIEND=-246,10;CIPOS95=-1,104;CIEND95=-114,2;MATEID=253724_1;EVENT=253724;SECONDARY;SU=7;PE=7;SR=0;ALG=PROD;AF=0.01271;NSAMP=214;MSQ=7.76;AN=16834;AC=214;NS=8438;AC_Hom=0;AC_Het=214;AC_Hemi=0;MAF=0.0126807;HWE=0.647181;NFAM=212
1	27357049	10451_1	N	N]9:109872245]	410.67	LOW	SVTYPE=BND;POS=27357049;STRANDS=++:8;IMPRECISE;CIPOS=-30,532;CIEND=-30,568;CIPOS95=-30,131;CIEND95=-30,166;MATEID=10451_2;EVENT=10451;SU=8;PE=8;SR=0;ALG=PROD;AF=0.001129;NSAMP=19;MSQ=18.26;AN=16834;AC=19;NS=8438;AC_Hom=0;AC_Het=19;AC_Hemi=0;MAF=0.00112586;HWE=1;NFAM=19
1	27357483	253725_1	N	]1:27367258]N	188.08	LOW	SVTYPE=BND;POS=27357483;STRANDS=-+:12;IMPRECISE;CIPOS=-413,10;CIEND=-10,237;CIPOS95=-97,0;CIEND95=-3,42;MATEID=253725_2;EVENT=253725;SU=12;PE=12;SR=0;ALG=PROD;AF=0.0001188;NSAMP=2;MSQ=79.41;AN=16834;AC=2;NS=8438;AC_Hom=0;AC_Het=2;AC_Hemi=0;MAF=0.000118511;HWE=1;NFAM=2
1	27367258	253725_2	N	N[1:27357483[	188.08	LOW	SVTYPE=BND;POS=27357483;STRANDS=-+:12;IMPRECISE;CIPOS=-10,237;CIEND=-413,10;CIPOS95=-3,42;CIEND95=-97,0;MATEID=253725_1;EVENT=253725;SECONDARY;SU=12;PE=12;SR=0;ALG=PROD;AF=0.0001188;NSAMP=2;MSQ=79.41;AN=16834;AC=2;NS=8438;AC_Hom=0;AC_Het=2;AC_Hemi=0;MAF=0.000118511;HWE=1;NFAM=2
1	27369045	79210	N	<DEL>	99	PASS	SVTYPE=DEL;POS=27369045;SVLEN=-71;END=27369116;STRANDS=+-:4;CIPOS=-9,8;CIEND=-9,8;CIPOS95=0,0;CIEND95=0,0;SU=4;PE=0;SR=4;ALG=PROD;AF=5.94e-05;NSAMP=1;MSQ=98.88;AN=16834;AC=1;NS=8438;AC_Hom=0;AC_Het=1;AC_Hemi=0;MAF=5.92557e-05;HWE=1;NFAM=1
1	27375492	253726_1	N	]1:27378987]N	3117.94	LOW	SVTYPE=BND;POS=27375492;STRANDS=-+:259;IMPRECISE;CIPOS=-138,30;CIEND=-30,303;CIPOS95=-40,30;CIEND95=-30,44;MATEID=253726_2;EVENT=253726;SU=259;PE=259;SR=0;ALG=PROD;AF=0.005109;NSAMP=81;MSQ=35.69;AN=16834;AC=86;NS=8438;AC_Hom=10;AC_Het=76;AC_Hemi=0;MAF=0.00509599;HWE=2.12606e-06;NFAM=79
1	27377446	79211	N	<DEL>	353.55	PASS	SVTYPE=DEL;POS=27377446;SVLEN=-1232;END=27378678;STRANDS=+-:17;IMPRECISE;CIPOS=-10,153;CIEND=-214,10;CIPOS95=-3,27;CIEND95=-46,0;SU=17;PE=17;SR=0;ALG=PROD;AF=5.94e-05;NSAMP=1;MSQ=353.55;AN=16834;AC=1;NS=8438;AC_Hom=0;AC_Het=1;AC_Hemi=0;MAF=5.92557e-05;HWE=1;NFAM=1
1	27378987	253726_2	N	N[1:27375492[	3117.94	LOW	SVTYPE=BND;POS=27375492;STRANDS=-+:259;IMPRECISE;CIPOS=-30,303;CIEND=-138,30;CIPOS95=-30,44;CIEND95=-40,30;MATEID=253726_1;EVENT=253726;SECONDARY;SU=259;PE=259;SR=0;ALG=PROD;AF=0.005109;NSAMP=81;MSQ=35.69;AN=16834;AC=86;NS=8438;AC_Hom=10;AC_Het=76;AC_Hemi=0;MAF=0.00509599;HWE=2.12606e-06;NFAM=79
1	27384019	79212	N	<DEL>	761.36	PASS	SVTYPE=DEL;POS=27384019;SVLEN=-82;END=27384101;STRANDS=+-:10;CIPOS=-10,10;CIEND=-10,10;CIPOS95=0,0;CIEND95=0,0;SU=10;PE=0;SR=10;ALG=PROD;AF=5.94e-05;NSAMP=1;MSQ=761.34;AN=16834;AC=1;NS=8438;AC_Hom=0;AC_Het=1;AC_Hemi=0;MAF=5.92557e-05;HWE=1;NFAM=1
1	27389973	138_1	N	]10:873656]N	1120.07	PASS	SVTYPE=BND;POS=27389973;STRANDS=-+:46;CIPOS=-30,10;CIEND=-11,26;CIPOS95=0,0;CIEND95=0,0;MATEID=138_2;EVENT=138;SU=46;PE=36;SR=10;ALG=PROD;AF=0.0002376;NSAMP=4;MSQ=280.02;AN=16834;AC=4;NS=8438;AC_Hom=0;AC_Het=4;AC_Hemi=0;MAF=0.000237023;HWE=1;NFAM=4
1	27392084	139_1	N	N[10:873643[	94.35	LOW	SVTYPE=BND;POS=27392084;STRANDS=+-:16;CIPOS=-27,30;CIEND=-30,30;CIPOS95=0,0;CIEND95=0,0;MATEID=139_2;EVENT=139;SU=16;PE=10;SR=6;ALG=PROD;AF=0.0001188;NSAMP=2;MSQ=46.31;AN=16834;AC=2;NS=8438;AC_Hom=0;AC_Het=2;AC_Hemi=0;MAF=0.000118511;HWE=1;NFAM=2
1	27392084	79213_1	N	N[1:100153023[	211.73	LOW	SVTYPE=BND;POS=27392084;STRANDS=+-:16;IMPRECISE;CIPOS=-24,28;CIEND=-30,30;CIPOS95=-1,1;CIEND95=0,0;MATEID=79213_2;EVENT=79213;SU=16;PE=12;SR=4;ALG=PROD;AF=0.0002376;NSAMP=4;MSQ=51.54;AN=16834;AC=4;NS=8438;AC_Hom=0;AC_Het=4;AC_Hemi=0;MAF=0.000237023;HWE=1;NFAM=4
1	27396439	79214	N	<DEL>	485.3	PASS	SVTYPE=DEL;POS=27396439;SVLEN=-2159;END=27398598;STRANDS=+-:26;CIPOS=-25,26;CIEND=-27,24;CIPOS95=0,0;CIEND95=0,0;SU=26;PE=17;SR=9;ALG=PROD;AF=0.0001188;NSAMP=2;MSQ=242.65;AN=16834;AC=2;NS=8438;AC_Hom=0;AC_Het=2;AC_Hemi=0;MAF=0.000118511;HWE=1;NFAM=2
1	27399560	79215_1	N	N[1:27400046[	20.96	LOW	SVTYPE=BND;POS=27399560;STRANDS=+-:4;IMPRECISE;CIPOS=-9,9;CIEND=-9,8;CIPOS95=0,1;CIEND95=0,0;MATEID=79215_2;EVENT=79215;SU=4;PE=0;SR=4;ALG=PROD;AF=5.94e-05;NSAMP=1;MSQ=20.89;AN=16834;AC=1;NS=8438;AC_Hom=0;AC_Het=1;AC_Hemi=0;MAF=5.92557e-05;HWE=1;NFAM=1
1	27400046	79215_2	N	]1:27399560]N	20.96	LOW	SVTYPE=BND;POS=27399560;STRANDS=+-:4;IMPRECISE;CIPOS=-9,8;CIEND=-9,9;CIPOS95=0,0;CIEND95=0,1;MATEID=79215_1;EVENT=79215;SECONDARY;SU=4;PE=0;SR=4;ALG=PROD;AF=5.94e-05;NSAMP=1;MSQ=20.89;AN=16834;AC=1;NS=8438;AC_Hom=0;AC_Het=1;AC_Hemi=0;MAF=5.92557e-05;HWE=1;NFAM=1
1	27401714	79216	N	<DEL>	373.2	PASS	SVTYPE=DEL;POS=27401714;SVLEN=-396;END=27402110;STRANDS=+-:14;CIPOS=-5,3;CIEND=-6,3;CIPOS95=0,0;CIEND95=0,0;SU=14;PE=7;SR=7;ALG=PROD;AF=5.94e-05;NSAMP=1;MSQ=371.46;AN=16834;AC=1;NS=8438;AC_Hom=0;AC_Het=1;AC_Hemi=0;MAF=5.92557e-05;HWE=1;NFAM=1
1	27401917	79217	N	<DEL>	122.67	PASS	SVTYPE=DEL;POS=27401917;SVLEN=-1210;END=27403127;STRANDS=+-:9;IMPRECISE;CIPOS=-10,287;CIEND=-187,10;CIPOS95=-2,59;CIEND95=-92,2;SU=9;PE=9;SR=0;ALG=PROD;AF=5.94e-05;NSAMP=1;MSQ=122.67;AN=16834;AC=1;NS=8438;AC_Hom=0;AC_Het=1;AC_Hemi=0;MAF=5.92557e-05;HWE=1;NFAM=1
1	27402214	253727	N	<DUP>	179.32	PASS	SVTYPE=DUP;POS=27402214;SVLEN=2783;END=27404997;STRANDS=-+:11;IMPRECISE;CIPOS=-211,30;CIEND=-30,219;CIPOS95=-77,30;CIEND95=-30,37;SU=11;PE=11;SR=0;ALG=PROD;AF=0.0002376;NSAMP=3;MSQ=58.78;AN=16834;AC=4;NS=8438;AC_Hom=2;AC_Het=2;AC_Hemi=0;MAF=0.000237023;HWE=0.000355545;NFAM=3
1	27406393	79218	N	<DEL>	464.44	PASS	SVTYPE=DEL;POS=27406393;SVLEN=-1208;END=27407601;STRANDS=+-:21;IMPRECISE;CIPOS=-30,224;CIEND=-233,30;CIPOS95=-24,24;CIEND95=-37,30;SU=21;PE=21;SR=0;ALG=PROD;AF=0.0001188;NSAMP=2;MSQ=230.75;AN=16834;AC=2;NS=8438;AC_Hom=0;AC_Het=2;AC_Hemi=0;MAF=0.000118511;HWE=1;NFAM=2
1	27406941	79219	N	<DEL>	1138.91	PASS	SVTYPE=DEL;POS=27406941;SVLEN=-813;END=27407754;STRANDS=+-:50;CIPOS=-24,24;CIEND=-26,22;CIPOS95=0,0;CIEND95=0,0;SU=50;PE=37;SR=13;ALG=PROD;AF=0.0001782;NSAMP=3;MSQ=379.63;AN=16834;AC=3;NS=8438;AC_Hom=0;AC_Het=3;AC_Hemi=0;MAF=0.000177767;HWE=1;NFAM=3
1	27412983	3211_1	N	[16:87535701[N	16758	LOW	SVTYPE=BND;POS=27412983;STRANDS=--:13;IMPRECISE;CIPOS=-227,50;CIEND=-439,46;CIPOS95=-52,50;CIEND95=-129,46;MATEID=3211_2;EVENT=3211;SU=13;PE=13;SR=0;ALG=PROD;AF=0.04705;NSAMP=792;MSQ=19.99;AN=16834;AC=792;NS=8438;AC_Hom=0;AC_Het=793;AC_Hemi=0;MAF=0.0469898;HWE=6.00629e-09;NFAM=702
1	27412988	291923_1	N	[1:154686737[N	141591	LOW	SVTYPE=BND;POS=27412988;STRANDS=--:143;CIPOS=-32,17;CIEND=-40,4;CIPOS95=0,0;CIEND95=0,0;MATEID=291923_2;EVENT=291923;SU=143;PE=141;SR=2;ALG=PROD;AF=0.1934;NSAMP=3255;MSQ=43.13;AN=16834;AC=3255;NS=8438;AC_Hom=0;AC_Het=3257;AC_Hemi=0;MAF=0.192996;HWE=0;NFAM=2833
1	27412991	11342_1	N	]X:152657480]N	12773.1	LOW	SVTYPE=BND;POS=27412991;STRANDS=-+:4;IMPRECISE;CIPOS=-7,6;CIEND=-6,10;CIPOS95=-2,3;CIEND95=-1,1;MATEID=11342_2;EVENT=11342;SU=4;PE=2;SR=2;ALG=PROD;AF=0.03321;NSAMP=554;MSQ=22.47;AN=16834;AC=559;NS=8438;AC_Hom=10;AC_Het=549;AC_Hemi=0;MAF=0.033124;HWE=0.173814;NFAM=472
1	27412991	2746_1	N	N[15:79384293[	11083.2	LOW	SVTYPE=BND;POS=27412991;STRANDS=+-:1857;CIPOS=0,1;CIEND=-1,1;CIPOS95=0,0;CIEND95=0,0;MATEID=2746_2;EVENT=2746;SU=1857;PE=642;SR=1215;ALG=PROD;AF=0.01426;NSAMP=238;MSQ=45.82;AN=16832;AC=240;NS=8437;AC_Hom=4;AC_Het=236;AC_Hemi=0;MAF=0.0142231;HWE=0.688085;NFAM=238
1	27413074	79220_1	N	N[1:27413357[	2810.28	LOW	SVTYPE=BND;POS=27413074;STRANDS=+-:4;IMPRECISE;CIPOS=-10,8;CIEND=-7,8;CIPOS95=-1,0;CIEND95=-1,3;MATEID=79220_2;EVENT=79220;SU=4;PE=0;SR=4;ALG=PROD;AF=0.009089;NSAMP=153;MSQ=17.41;AN=16834;AC=153;NS=8438;AC_Hom=0;AC_Het=153;AC_Hemi=0;MAF=0.00906613;HWE=1;NFAM=153
1	27413078	5141_1	N	[2:235423126[N	378.23	LOW	SVTYPE=BND;POS=27413078;STRANDS=--:14;IMPRECISE;CIPOS=-291,30;CIEND=-438,25;CIPOS95=-112,30;CIEND95=-125,25;MATEID=5141_2;EVENT=5141;SU=14;PE=14;SR=0;ALG=PROD;AF=0.00101;NSAMP=17;MSQ=20.31;AN=16834;AC=17;NS=8438;AC_Hom=0;AC_Het=17;AC_Hemi=0;MAF=0.00100735;HWE=1;NFAM=17
1	27413119	5142_1	N	N]2:235423485]	14812.4	LOW	SVTYPE=BND;POS=27413119;STRANDS=++:996;IMPRECISE;CIPOS=0,236;CIEND=-10,142;CIPOS95=0,22;CIEND95=-1,1;MATEID=5142_2;EVENT=5142;SU=996;PE=996;SR=0;ALG=PROD;AF=0.03315;NSAMP=558;MSQ=25.32;AN=16834;AC=558;NS=8438;AC_Hom=0;AC_Het=560;AC_Hemi=0;MAF=0.0331832;HWE=0.000119616;NFAM=546
1	27413119	5143_1	N	N]2:235425672]	1227.5	LOW	SVTYPE=BND;POS=27413119;STRANDS=++:185;IMPRECISE;CIPOS=-4,331;CIEND=-6,315;CIPOS95=-4,34;CIEND95=-6,32;MATEID=5143_2;EVENT=5143;SU=185;PE=185;SR=0;ALG=PROD;AF=0.004039;NSAMP=68;MSQ=16.73;AN=16834;AC=68;NS=8438;AC_Hom=0;AC_Het=68;AC_Hemi=0;MAF=0.00402939;HWE=1;NFAM=67
1	27413154	291924_1	N	[1:154686744[N	16.42	LOW	SVTYPE=BND;POS=27413154;STRANDS=--:6;CIPOS=-9,6;CIEND=-9,6;CIPOS95=0,0;CIEND95=0,0;MATEID=291924_2;EVENT=291924;SU=6;PE=2;SR=4;ALG=PROD;AF=0.0001188;NSAMP=2;MSQ=5.61;AN=16834;AC=2;NS=8438;AC_Hom=0;AC_Het=2;AC_Hemi=0;MAF=0.000118511;HWE=1;NFAM=2
1	27413357	79220_2	N	]1:27413074]N	2810.28	LOW	SVTYPE=BND;POS=27413074;STRANDS=+-:4;IMPRECISE;CIPOS=-7,8;CIEND=-10,8;CIPOS95=-1,3;CIEND95=-1,0;MATEID=79220_1;EVENT=79220;SECONDARY;SU=4;PE=0;SR=4;ALG=PROD;AF=0.009089;NSAMP=153;MSQ=17.41;AN=16834;AC=153;NS=8438;AC_Hom=0;AC_Het=153;AC_Hemi=0;MAF=0.00906613;HWE=1;NFAM=153
1	27413379	79221_1	N	N[1:27413541[	283.1	LOW	SVTYPE=BND;POS=27413379;STRANDS=+-:4;IMPRECISE;CIPOS=-7,9;CIEND=-6,7;CIPOS95=0,3;CIEND95=-1,1;MATEID=79221_2;EVENT=79221;SU=4;PE=0;SR=4;ALG=PROD;AF=0.0009505;NSAMP=16;MSQ=11.94;AN=16834;AC=16;NS=8438;AC_Hom=0;AC_Het=16;AC_Hemi=0;MAF=0.000948092;HWE=1;NFAM=16
1	27413541	79221_2	N	]1:27413379]N	283.1	LOW	SVTYPE=BND;POS=27413379;STRANDS=+-:4;IMPRECISE;CIPOS=-6,7;CIEND=-7,9;CIPOS95=-1,1;CIEND95=0,3;MATEID=79221_1;EVENT=79221;SECONDARY;SU=4;PE=0;SR=4;ALG=PROD;AF=0.0009505;NSAMP=16;MSQ=11.94;AN=16834;AC=16;NS=8438;AC_Hom=0;AC_Het=16;AC_Hemi=0;MAF=0.000948092;HWE=1;NFAM=16
1	27433722	133_1	N	N[10:654204[	55404.6	LOW	SVTYPE=BND;POS=27433722;STRANDS=+-:715;IMPRECISE;CIPOS=-162,583;CIEND=-596,63;CIPOS95=-103,103;CIEND95=-157,63;MATEID=133_2;EVENT=133;SU=715;PE=697;SR=18;ALG=SUM;AF=0.1032;NSAMP=1737;MSQ=31.32;RETAINED;AN=16832;AC=1737;NS=8437;AC_Hom=0;AC_Het=1739;AC_Hemi=0;MAF=0.103058;HWE=7.56701e-44;NFAM=1656
1	27433776	79222_1	N	N[1:27433970[	23.45	LOW	SVTYPE=BND;POS=27433776;STRANDS=+-:4;CIPOS=-9,8;CIEND=-9,8;CIPOS95=0,0;CIEND95=0,0;MATEID=79222_2;EVENT=79222;SU=4;PE=0;SR=4;ALG=PROD;AF=0.0001782;NSAMP=3;MSQ=5.37;AN=16834;AC=3;NS=8438;AC_Hom=0;AC_Het=3;AC_Hemi=0;MAF=0.000177767;HWE=1;NFAM=3
1	27433970	79222_2	N	]1:27433776]N	23.45	LOW	SVTYPE=BND;POS=27433776;STRANDS=+-:4;CIPOS=-9,8;CIEND=-9,8;CIPOS95=0,0;CIEND95=0,0;MATEID=79222_1;EVENT=79222;SECONDARY;SU=4;PE=0;SR=4;ALG=PROD;AF=0.0001782;NSAMP=3;MSQ=5.37;AN=16834;AC=3;NS=8438;AC_Hom=0;AC_Het=3;AC_Hemi=0;MAF=0.000177767;HWE=1;NFAM=3
1	27447025	79223	N	<DEL>	269.51	PASS	SVTYPE=DEL;POS=27447025;SVLEN=-1331;END=27448356;STRANDS=+-:12;IMPRECISE;CIPOS=-10,384;CIEND=-155,10;CIPOS95=0,73;CIEND95=-38,1;SU=12;PE=12;SR=0;ALG=PROD;AF=5.94e-05;NSAMP=1;MSQ=269.51;AN=16834;AC=1;NS=8438;AC_Hom=0;AC_Het=1;AC_Hemi=0;MAF=5.92557e-05;HWE=1;NFAM=1
1	27462451	8952_1	N	N[7:20707316[	113.84	LOW	SVTYPE=BND;POS=27462451;STRANDS=+-:9;IMPRECISE;CIPOS=-47,50;CIEND=-50,50;CIPOS95=-1,1;CIEND95=-1,1;MATEID=8952_2;EVENT=8952;SU=9;PE=6;SR=3;ALG=PROD;AF=5.94e-05;NSAMP=1;MSQ=113.84;AN=16834;AC=1;NS=8438;AC_Hom=0;AC_Het=1;AC_Hemi=0;MAF=5.92557e-05;HWE=1;NFAM=1
1	27464870	79224_1	N	N[1:27466108[	29634.4	PASS	SVTYPE=BND;POS=27464870;STRANDS=+-:1360;CIPOS=-1,1;CIEND=-1,1;CIPOS95=0,0;CIEND95=0,0;MATEID=79224_2;EVENT=79224;SU=1360;PE=794;SR=566;ALG=PROD;AF=0.004515;NSAMP=76;MSQ=389.93;AN=16834;AC=76;NS=8438;AC_Hom=0;AC_Het=76;AC_Hemi=0;MAF=0.00450344;HWE=1;NFAM=76
1	27466108	79224_2	N	]1:27464870]N	29634.4	PASS	SVTYPE=BND;POS=27464870;STRANDS=+-:1360;CIPOS=-1,1;CIEND=-1,1;CIPOS95=0,0;CIEND95=0,0;MATEID=79224_1;EVENT=79224;SECONDARY;SU=1360;PE=794;SR=566;ALG=PROD;AF=0.004515;NSAMP=76;MSQ=389.93;AN=16834;AC=76;NS=8438;AC_Hom=0;AC_Het=76;AC_Hemi=0;MAF=0.00450344;HWE=1;NFAM=76
1	27483460	7695_1	N	N]5:60111381]	2484.84	LOW	SVTYPE=BND;POS=27483460;STRANDS=++:20;CIPOS=-9,8;CIEND=-9,8;CIPOS95=0,0;CIEND95=0,0;MATEID=7695_2;EVENT=7695;SU=20;PE=0;SR=20;ALG=PROD;AF=0.007722;NSAMP=130;MSQ=17.16;AN=16834;AC=130;NS=8438;AC_Hom=0;AC_Het=132;AC_Hemi=0;MAF=0.00782176;HWE=1;NFAM=127
1	27492211	79225_1	N	N[1:27492351[	5703.16	LOW	SVTYPE=BND;POS=27492211;STRANDS=+-:20;CIPOS=-48,48;CIEND=-49,48;CIPOS95=0,0;CIEND95=0,0;MATEID=79225_2;EVENT=79225;SU=20;PE=0;SR=20;ALG=PROD;AF=0.01366;NSAMP=230;MSQ=23.76;AN=16834;AC=230;NS=8438;AC_Hom=0;AC_Het=231;AC_Hemi=0;MAF=0.0136881;HWE=0.411166;NFAM=229
1	27492351	79225_2	N	]1:27492211]N	5703.16	LOW	SVTYPE=BND;POS=27492211;STRANDS=+-:20;CIPOS=-49,48;CIEND=-48,48;CIPOS95=0,0;CIEND95=0,0;MATEID=79225_1;EVENT=79225;SECONDARY;SU=20;PE=0;SR=20;ALG=PROD;AF=0.01366;NSAMP=230;MSQ=23.76;AN=16834;AC=230;NS=8438;AC_Hom=0;AC_Het=231;AC_Hemi=0;MAF=0.0136881;HWE=0.411166;NFAM=229
1	27493948	79226	N	<DEL>	188.8	PASS	SVTYPE=DEL;POS=27493948;SVLEN=-7858;END=27501806;STRANDS=+-:7;IMPRECISE;CIPOS=-10,236;CIEND=-161,10;CIPOS95=-2,62;CIEND95=-73,2;SU=7;PE=7;SR=0;ALG=PROD;AF=5.94e-05;NSAMP=1;MSQ=188.8;AN=16834;AC=1;NS=8438;AC_Hom=0;AC_Het=1;AC_Hemi=0;MAF=5.92557e-05;HWE=1;NFAM=1
1	27498589	79227	N	<DEL>	146.72	PASS	SVTYPE=DEL;POS=27498589;SVLEN=-496;END=27499085;STRANDS=+-:8;IMPRECISE;CIPOS=-10,351;CIEND=-176,10;CIPOS95=-2,106;CIEND95=-79,2;SU=8;PE=8;SR=0;ALG=PROD;AF=5.94e-05;NSAMP=1;MSQ=146.72;AN=16834;AC=1;NS=8438;AC_Hom=0;AC_Het=1;AC_Hemi=0;MAF=5.92557e-05;HWE=1;NFAM=1
1	27498975	79228_1	N	N[1:27499243[	418.5	LOW	SVTYPE=BND;POS=27498975;STRANDS=+-:25;CIPOS=-30,30;CIEND=-29,28;CIPOS95=0,0;CIEND95=0,0;MATEID=79228_2;EVENT=79228;SU=25;PE=0;SR=25;ALG=PROD;AF=0.0007722;NSAMP=13;MSQ=30.06;AN=16834;AC=13;NS=8438;AC_Hom=0;AC_Het=13;AC_Hemi=0;MAF=0.000770325;HWE=1;NFAM=13
1	27499243	79228_2	N	]1:27498975]N	418.5	LOW	SVTYPE=BND;POS=27498975;STRANDS=+-:25;CIPOS=-29,28;CIEND=-30,30;CIPOS95=0,0;CIEND95=0,0;MATEID=79228_1;EVENT=79228;SECONDARY;SU=25;PE=0;SR=25;ALG=PROD;AF=0.0007722;NSAMP=13;MSQ=30.06;AN=16834;AC=13;NS=8438;AC_Hom=0;AC_Het=13;AC_Hemi=0;MAF=0.000770325;HWE=1;NFAM=13
1	27501716	79229	N	<DEL>	591.91	PASS	SVTYPE=DEL;POS=27501716;SVLEN=-301;END=27502017;STRANDS=+-:6;IMPRECISE;CIPOS=-10,256;CIEND=-141,10;CIPOS95=-2,57;CIEND95=-61,2;SU=6;PE=6;SR=0;ALG=PROD;AF=0.0004158;NSAMP=7;MSQ=83.78;AN=16834;AC=7;NS=8438;AC_Hom=0;AC_Het=7;AC_Hemi=0;MAF=0.00041479;HWE=1;NFAM=6
1	27502008	79230_1	N	N[1:27502280[	24.58	LOW	SVTYPE=BND;POS=27502008;STRANDS=+-:5;CIPOS=-10,10;CIEND=-10,10;CIPOS95=0,0;CIEND95=0,0;MATEID=79230_2;EVENT=79230;SU=5;PE=0;SR=5;ALG=PROD;AF=0.0001188;NSAMP=2;MSQ=5.7;AN=16834;AC=2;NS=8438;AC_Hom=0;AC_Het=2;AC_Hemi=0;MAF=0.000118511;HWE=1;NFAM=2
1	27502280	79230_2	N	]1:27502008]N	24.58	LOW	SVTYPE=BND;POS=27502008;STRANDS=+-:5;CIPOS=-10,10;CIEND=-10,10;CIPOS95=0,0;CIEND95=0,0;MATEID=79230_1;EVENT=79230;SECONDARY;SU=5;PE=0;SR=5;ALG=PROD;AF=0.0001188;NSAMP=2;MSQ=5.7;AN=16834;AC=2;NS=8438;AC_Hom=0;AC_Het=2;AC_Hemi=0;MAF=0.000118511;HWE=1;NFAM=2
1	27508755	79231	N	<DEL>	176.71	PASS	SVTYPE=DEL;POS=27508755;SVLEN=-15339;END=27524094;STRANDS=+-:7;IMPRECISE;CIPOS=-10,382;CIEND=-230,10;CIPOS95=0,121;CIEND95=-76,2;SU=7;PE=7;SR=0;ALG=PROD;AF=5.94e-05;NSAMP=1;MSQ=176.71;AN=16834;AC=1;NS=8438;AC_Hom=0;AC_Het=1;AC_Hemi=0;MAF=5.92557e-05;HWE=1;NFAM=1
1	27509705	9435_1	N	N[7:138300304[	13.56	LOW	SVTYPE=BND;POS=27509705;STRANDS=+-:4;IMPRECISE;CIPOS=-10,10;CIEND=-10,5;CIPOS95=-1,1;CIEND95=-4,0;MATEID=9435_2;EVENT=9435;SU=4;PE=2;SR=2;ALG=PROD;AF=0.0001188;NSAMP=2;MSQ=5.8;AN=16834;AC=2;NS=8438;AC_Hom=0;AC_Het=2;AC_Hemi=0;MAF=0.000118511;HWE=1;NFAM=2
1	27530013	79232_1	N	N[1:27536457[	4444.73	PASS	SVTYPE=BND;POS=27530013;STRANDS=+-:188;CIPOS=-4,5;CIEND=-4,24;CIPOS95=0,0;CIEND95=0,0;MATEID=79232_2;EVENT=79232;SU=188;PE=105;SR=83;ALG=PROD;AF=0.0007128;NSAMP=12;MSQ=370.39;AN=16834;AC=12;NS=8438;AC_Hom=0;AC_Het=12;AC_Hemi=0;MAF=0.000711069;HWE=1;NFAM=12
1	27536457	79232_2	N	]1:27530013]N	4444.73	PASS	SVTYPE=BND;POS=27530013;STRANDS=+-:188;CIPOS=-4,24;CIEND=-4,5;CIPOS95=0,0;CIEND95=0,0;MATEID=79232_1;EVENT=79232;SECONDARY;SU=188;PE=105;SR=83;ALG=PROD;AF=0.0007128;NSAMP=12;MSQ=370.39;AN=16834;AC=12;NS=8438;AC_Hom=0;AC_Het=12;AC_Hemi=0;MAF=0.000711069;HWE=1;NFAM=12
1	27545537	79233	N	<DEL>	971.18	PASS	SVTYPE=DEL;POS=27545537;SVLEN=-4247;END=27549784;STRANDS=+-:39;CIPOS=-26,30;CIEND=-27,21;CIPOS95=0,0;CIEND95=0,0;SU=39;PE=31;SR=8;ALG=PROD;AF=0.0001188;NSAMP=2;MSQ=485.6;AN=16834;AC=2;NS=8438;AC_Hom=0;AC_Het=2;AC_Hemi=0;MAF=0.000118511;HWE=1;NFAM=2
1	27548463	79234	N	<DEL>	1869.84	PASS	SVTYPE=DEL;POS=27548463;SVLEN=-1407;END=27549870;STRANDS=+-:63;CIPOS=-5,10;CIEND=-10,10;CIPOS95=0,0;CIEND95=0,0;SU=63;PE=56;SR=7;ALG=PROD;AF=0.0002376;NSAMP=4;MSQ=467.46;AN=16834;AC=4;NS=8438;AC_Hom=0;AC_Het=4;AC_Hemi=0;MAF=0.000237023;HWE=1;NFAM=4
1	27552496	253728	N	<DUP>	1017.33	PASS	SVTYPE=DUP;POS=27552496;SVLEN=2974;END=27555470;STRANDS=-+:66;IMPRECISE;CIPOS=0,0;CIEND=-1,0;CIPOS95=0,1;CIEND95=0,0;SU=66;PE=42;SR=24;ALG=PROD;AF=0.0001188;NSAMP=1;MSQ=1017.03;AN=16834;AC=2;NS=8438;AC_Hom=2;AC_Het=0;AC_Hemi=0;MAF=0.000118511;HWE=5.92593e-05;NFAM=1
1	27559950	79235_1	N	N[1:27560043[	287.76	PASS	SVTYPE=BND;POS=27559950;STRANDS=+-:12;CIPOS=-10,10;CIEND=-10,10;CIPOS95=0,0;CIEND95=0,0;MATEID=79235_2;EVENT=79235;SU=12;PE=0;SR=12;ALG=PROD;AF=5.94e-05;NSAMP=1;MSQ=287.74;AN=16834;AC=1;NS=8438;AC_Hom=0;AC_Het=1;AC_Hemi=0;MAF=5.92557e-05;HWE=1;NFAM=1
1	27560043	79235_2	N	]1:27559950]N	287.76	PASS	SVTYPE=BND;POS=27559950;STRANDS=+-:12;CIPOS=-10,10;CIEND=-10,10;CIPOS95=0,0;CIEND95=0,0;MATEID=79235_1;EVENT=79235;SECONDARY;SU=12;PE=0;SR=12;ALG=PROD;AF=5.94e-05;NSAMP=1;MSQ=287.74;AN=16834;AC=1;NS=8438;AC_Hom=0;AC_Het=1;AC_Hemi=0;MAF=5.92557e-05;HWE=1;NFAM=1
1	27565285	79236	N	<DEL>	158.62	PASS	SVTYPE=DEL;POS=27565285;SVLEN=-111;END=27565396;STRANDS=+-:5;CIPOS=-10,10;CIEND=-10,10;CIPOS95=0,0;CIEND95=0,0;SU=5;PE=0;SR=5;ALG=PROD;AF=0.0001188;NSAMP=2;MSQ=79.31;AN=16834;AC=2;NS=8438;AC_Hom=0;AC_Het=2;AC_Hemi=0;MAF=0.000118511;HWE=1;NFAM=2
1	27571384	253729	N	<DUP>	76.15	PASS	SVTYPE=DUP;POS=27571384;SVLEN=1112;END=27572496;STRANDS=-+:10;IMPRECISE;CIPOS=-100,10;CIEND=-10,292;CIPOS95=-40,3;CIEND95=-2,79;SU=10;PE=10;SR=0;ALG=PROD;AF=5.94e-05;NSAMP=1;MSQ=74.62;AN=16834;AC=1;NS=8438;AC_Hom=0;AC_Het=1;AC_Hemi=0;MAF=5.92557e-05;HWE=1;NFAM=1
1	27571463	79237	N	<DEL>	41904.8	PASS	SVTYPE=DEL;POS=27571463;SVLEN=-953;END=27572416;STRANDS=+-:2343;IMPRECISE;CIPOS=-10,70;CIEND=-74,8;CIPOS95=-1,1;CIEND95=-1,1;SU=2343;PE=2343;SR=0;ALG=PROD;AF=0.01847;NSAMP=303;MSQ=138.26;AN=16834;AC=311;NS=8438;AC_Hom=16;AC_Het=295;AC_Hemi=0;MAF=0.0184285;HWE=0.00779382;NFAM=296
1	27576745	291925_1	N	N]1:27577684]	560.39	PASS	SVTYPE=BND;POS=27576745;STRANDS=++:29;CIPOS=-24,24;CIEND=-24,24;CIPOS95=0,0;CIEND95=0,0;MATEID=291925_2;EVENT=291925;SU=29;PE=13;SR=16;ALG=PROD;AF=0.0001188;NSAMP=2;MSQ=280.19;AN=16834;AC=2;NS=8438;AC_Hom=0;AC_Het=2;AC_Hemi=0;MAF=0.000118511;HWE=1;NFAM=2
1	27577372	291926_1	N	[1:27579184[N	227.75	LOW	SVTYPE=BND;POS=27577372;STRANDS=--:13;IMPRECISE;CIPOS=-214,30;CIEND=-239,29;CIPOS95=-37,30;CIEND95=-60,29;MATEID=291926_2;EVENT=291926;SU=13;PE=13;SR=0;ALG=PROD;AF=0.0001188;NSAMP=2;MSQ=113.88;AN=16834;AC=2;NS=8438;AC_Hom=0;AC_Het=2;AC_Hemi=0;MAF=0.000118511;HWE=1;NFAM=2
1	27577684	291925_2	N	N]1:27576745]	560.39	PASS	SVTYPE=BND;POS=27577684;STRANDS=++:29;CIPOS=-24,24;CIEND=-24,24;CIPOS95=0,0;CIEND95=0,0;MATEID=291925_1;EVENT=291925;SECONDARY;SU=29;PE=13;SR=16;ALG=PROD;AF=0.0001188;NSAMP=2;MSQ=280.19;AN=16834;AC=2;NS=8438;AC_Hom=0;AC_Het=2;AC_Hemi=0;MAF=0.000118511;HWE=1;NFAM=2
1	27579184	291926_2	N	[1:27577372[N	227.75	LOW	SVTYPE=BND;POS=27579184;STRANDS=--:13;IMPRECISE;CIPOS=-239,29;CIEND=-214,30;CIPOS95=-60,29;CIEND95=-37,30;MATEID=291926_1;EVENT=291926;SECONDARY;SU=13;PE=13;SR=0;ALG=PROD;AF=0.0001188;NSAMP=2;MSQ=113.88;AN=16834;AC=2;NS=8438;AC_Hom=0;AC_Het=2;AC_Hemi=0;MAF=0.000118511;HWE=1;NFAM=2
1	27580403	79238	N	<DEL>	1103.19	PASS	SVTYPE=DEL;POS=27580403;SVLEN=-2644;END=27583047;STRANDS=+-:45;CIPOS=-7,10;CIEND=-2,0;CIPOS95=0,0;CIEND95=0,0;SU=45;PE=30;SR=15;ALG=PROD;AF=5.94e-05;NSAMP=1;MSQ=1103.19;AN=16834;AC=1;NS=8438;AC_Hom=0;AC_Het=1;AC_Hemi=0;MAF=5.92557e-05;HWE=1;NFAM=1
1	27592754	79239	N	<DEL>	401.52	PASS	SVTYPE=DEL;POS=27592754;SVLEN=-2626;END=27595380;STRANDS=+-:15;IMPRECISE;CIPOS=-8,269;CIEND=-91,10;CIPOS95=0,88;CIEND95=-37,3;SU=15;PE=15;SR=0;ALG=PROD;AF=5.94e-05;NSAMP=1;MSQ=401.52;AN=16834;AC=1;NS=8438;AC_Hom=0;AC_Het=1;AC_Hemi=0;MAF=5.92557e-05;HWE=1;NFAM=1
1	27595270	10543_1	N	]9:132202151]N	19013.1	LOW	SVTYPE=BND;POS=27595270;STRANDS=-+:40;IMPRECISE;CIPOS=-479,13;CIEND=-12,260;CIPOS95=-92,13;CIEND95=-12,39;MATEID=10543_2;EVENT=10543;SU=40;PE=40;SR=0;ALG=PROD;AF=0.03725;NSAMP=627;MSQ=29.55;AN=16834;AC=627;NS=8438;AC_Hom=0;AC_Het=629;AC_Hemi=0;MAF=0.0372719;HWE=1.05821e-05;NFAM=578
1	27595390	10542_1	N	N[9:132202557[	1950.45	LOW	SVTYPE=BND;POS=27595390;STRANDS=+-:63;IMPRECISE;CIPOS=-7,497;CIEND=-194,17;CIPOS95=-7,79;CIEND95=-16,16;MATEID=10542_2;EVENT=10542;SU=63;PE=63;SR=0;ALG=PROD;AF=0.004752;NSAMP=80;MSQ=22.65;AN=16834;AC=80;NS=8438;AC_Hom=0;AC_Het=81;AC_Hemi=0;MAF=0.00479972;HWE=1;NFAM=78
1	27600597	79240_1	N	N[1:27600911[	116.78	LOW	SVTYPE=BND;POS=27600597;STRANDS=+-:22;CIPOS=-9,8;CIEND=-9,8;CIPOS95=0,0;CIEND95=0,0;MATEID=79240_2;EVENT=79240;SU=22;PE=0;SR=22;ALG=PROD;AF=0.0004158;NSAMP=7;MSQ=15.66;AN=16834;AC=7;NS=8438;AC_Hom=0;AC_Het=7;AC_Hemi=0;MAF=0.00041479;HWE=1;NFAM=7
1	27600911	79240_2	N	]1:27600597]N	116.78	LOW	SVTYPE=BND;POS=27600597;STRANDS=+-:22;CIPOS=-9,8;CIEND=-9,8;CIPOS95=0,0;CIEND95=0,0;MATEID=79240_1;EVENT=79240;SECONDARY;SU=22;PE=0;SR=22;ALG=PROD;AF=0.0004158;NSAMP=7;MSQ=15.66;AN=16834;AC=7;NS=8438;AC_Hom=0;AC_Het=7;AC_Hemi=0;MAF=0.00041479;HWE=1;NFAM=7
1	27611518	253730_1	N	]1:27612978]N	29126.2	LOW	SVTYPE=BND;POS=27611518;STRANDS=-+:23;IMPRECISE;CIPOS=-30,25;CIEND=-27,29;CIPOS95=-1,1;CIEND95=0,0;MATEID=253730_2;EVENT=253730;SU=23;PE=17;SR=6;ALG=PROD;AF=0.1089;NSAMP=1810;MSQ=14.71;AN=16834;AC=1833;NS=8438;AC_Hom=46;AC_Het=1789;AC_Hemi=0;MAF=0.108734;HWE=3.00523e-23;NFAM=1672
1	27612978	253730_2	N	N[1:27611518[	29126.2	LOW	SVTYPE=BND;POS=27611518;STRANDS=-+:23;IMPRECISE;CIPOS=-27,29;CIEND=-30,25;CIPOS95=0,0;CIEND95=-1,1;MATEID=253730_1;EVENT=253730;SECONDARY;SU=23;PE=17;SR=6;ALG=PROD;AF=0.1089;NSAMP=1810;MSQ=14.71;AN=16834;AC=1833;NS=8438;AC_Hom=46;AC_Het=1789;AC_Hemi=0;MAF=0.108734;HWE=3.00523e-23;NFAM=1672
1	27619224	79241	N	<DEL:ME:SINE|Alu|AluSx1>	28.07	PASS	SVTYPE=MEI;POS=27619224;SVLEN=-315;END=27619539;STRANDS=+-:4;CIPOS=-9,8;CIEND=-9,8;CIPOS95=0,0;CIEND95=0,0;SU=4;PE=0;SR=4;ALG=PROD;AF=0.0001188;NSAMP=2;MSQ=12.34;AN=16834;AC=2;NS=8438;AC_Hom=0;AC_Het=2;AC_Hemi=0;MAF=0.000118511;HWE=1;NFAM=2
1	27622346	79242_1	N	N[1:27622476[	116.8	LOW	SVTYPE=BND;POS=27622346;STRANDS=+-:6;CIPOS=-6,5;CIEND=-6,5;CIPOS95=0,0;CIEND95=0,0;MATEID=79242_2;EVENT=79242;SU=6;PE=0;SR=6;ALG=PROD;AF=5.94e-05;NSAMP=1;MSQ=116.78;AN=16834;AC=1;NS=8438;AC_Hom=0;AC_Het=1;AC_Hemi=0;MAF=5.92557e-05;HWE=1;NFAM=1
1	27622476	79242_2	N	]1:27622346]N	116.8	LOW	SVTYPE=BND;POS=27622346;STRANDS=+-:6;CIPOS=-6,5;CIEND=-6,5;CIPOS95=0,0;CIEND95=0,0;MATEID=79242_1;EVENT=79242;SECONDARY;SU=6;PE=0;SR=6;ALG=PROD;AF=5.94e-05;NSAMP=1;MSQ=116.78;AN=16834;AC=1;NS=8438;AC_Hom=0;AC_Het=1;AC_Hemi=0;MAF=5.92557e-05;HWE=1;NFAM=1
1	27637855	253731	N	<DUP>	62.62	PASS	SVTYPE=DUP;POS=27637855;SVLEN=5166;END=27643021;STRANDS=-+:7;IMPRECISE;CIPOS=-186,10;CIEND=-10,326;CIPOS95=-80,2;CIEND95=-2,72;SU=7;PE=7;SR=0;ALG=PROD;AF=0.0001188;NSAMP=2;MSQ=30.94;AN=16834;AC=2;NS=8438;AC_Hom=0;AC_Het=2;AC_Hemi=0;MAF=0.000118511;HWE=1;NFAM=2
1	27639773	79243	N	<DEL>	901.6	PASS	SVTYPE=DEL;POS=27639773;SVLEN=-518;END=27640291;STRANDS=+-:32;CIPOS=-24,30;CIEND=-28,22;CIPOS95=0,0;CIEND95=0,0;SU=32;PE=25;SR=7;ALG=PROD;AF=0.0001782;NSAMP=3;MSQ=300.53;AN=16834;AC=3;NS=8438;AC_Hom=0;AC_Het=3;AC_Hemi=0;MAF=0.000177767;HWE=1;NFAM=1
1	27641806	291927_1	N	N]1:229787702]	6.99	LOW	SVTYPE=BND;POS=27641806;STRANDS=++:4;IMPRECISE;CIPOS=-10,536;CIEND=-10,470;CIPOS95=0,190;CIEND95=-1,141;MATEID=291927_2;EVENT=291927;SU=4;PE=4;SR=0;ALG=PROD;AF=5.94e-05;NSAMP=1;MSQ=6.83;AN=16834;AC=1;NS=8438;AC_Hom=0;AC_Het=1;AC_Hemi=0;MAF=5.92557e-05;HWE=1;NFAM=1
1	27670478	79244_1	N	N[1:27670631[	13.87	LOW	SVTYPE=BND;POS=27670478;STRANDS=+-:5;CIPOS=-10,10;CIEND=-10,10;CIPOS95=0,0;CIEND95=0,0;MATEID=79244_2;EVENT=79244;SU=5;PE=0;SR=5;ALG=PROD;AF=5.94e-05;NSAMP=1;MSQ=12.05;AN=16834;AC=1;NS=8438;AC_Hom=0;AC_Het=1;AC_Hemi=0;MAF=5.92557e-05;HWE=1;NFAM=1
1	27670631	79244_2	N	]1:27670478]N	13.87	LOW	SVTYPE=BND;POS=27670478;STRANDS=+-:5;CIPOS=-10,10;CIEND=-10,10;CIPOS95=0,0;CIEND95=0,0;MATEID=79244_1;EVENT=79244;SECONDARY;SU=5;PE=0;SR=5;ALG=PROD;AF=5.94e-05;NSAMP=1;MSQ=12.05;AN=16834;AC=1;NS=8438;AC_Hom=0;AC_Het=1;AC_Hemi=0;MAF=5.92557e-05;HWE=1;NFAM=1
1	27671451	3253_1	N	N]17:25540383]	1282.94	LOW	SVTYPE=BND;POS=27671451;STRANDS=++:8;IMPRECISE;CIPOS=-30,406;CIEND=-30,559;CIPOS95=-30,71;CIEND95=-30,152;MATEID=3253_2;EVENT=3253;SU=8;PE=8;SR=0;ALG=PROD;AF=0.003683;NSAMP=62;MSQ=18.81;AN=16834;AC=62;NS=8438;AC_Hom=0;AC_Het=62;AC_Hemi=0;MAF=0.00367386;HWE=1;NFAM=60
1	27673231	79245_1	N	N[1:27673569[	31.84	LOW	SVTYPE=BND;POS=27673231;STRANDS=+-:6;CIPOS=-6,5;CIEND=-6,5;CIPOS95=0,0;CIEND95=0,0;MATEID=79245_2;EVENT=79245;SU=6;PE=0;SR=6;ALG=PROD;AF=0.0001188;NSAMP=2;MSQ=13.75;AN=16834;AC=2;NS=8438;AC_Hom=0;AC_Het=2;AC_Hemi=0;MAF=0.000118511;HWE=1;NFAM=2
1	27673569	79245_2	N	]1:27673231]N	31.84	LOW	SVTYPE=BND;POS=27673231;STRANDS=+-:6;CIPOS=-6,5;CIEND=-6,5;CIPOS95=0,0;CIEND95=0,0;MATEID=79245_1;EVENT=79245;SECONDARY;SU=6;PE=0;SR=6;ALG=PROD;AF=0.0001188;NSAMP=2;MSQ=13.75;AN=16834;AC=2;NS=8438;AC_Hom=0;AC_Het=2;AC_Hemi=0;MAF=0.000118511;HWE=1;NFAM=2
1	27679204	253732	N	<DUP>	247.33	PASS	SVTYPE=DUP;POS=27679204;SVLEN=2060;END=27681264;STRANDS=-+:26;IMPRECISE;CIPOS=-171,44;CIEND=-44,294;CIPOS95=-26,26;CIEND95=-28,28;SU=26;PE=26;SR=0;ALG=PROD;AF=0.000297;NSAMP=5;MSQ=47.12;AN=16834;AC=5;NS=8438;AC_Hom=0;AC_Het=5;AC_Hemi=0;MAF=0.000296279;HWE=1;NFAM=5
1	27696826	253733_1	N	]1:27703393]N	2448.88	LOW	SVTYPE=BND;POS=27696826;STRANDS=-+:242;CIPOS=-24,21;CIEND=-24,23;CIPOS95=0,0;CIEND95=0,0;MATEID=253733_2;EVENT=253733;SU=242;PE=150;SR=92;ALG=PROD;AF=0.0008317;NSAMP=12;MSQ=204.02;AN=16834;AC=14;NS=8438;AC_Hom=4;AC_Het=10;AC_Hemi=0;MAF=0.00082958;HWE=1.0528e-05;NFAM=12
1	27698848	79246_1	N	N[1:27699337[	305.54	LOW	SVTYPE=BND;POS=27698848;STRANDS=+-:12;IMPRECISE;CIPOS=-10,9;CIEND=-10,6;CIPOS95=-1,1;CIEND95=-1,0;MATEID=79246_2;EVENT=79246;SU=12;PE=9;SR=3;ALG=PROD;AF=0.0001188;NSAMP=2;MSQ=152.77;AN=16834;AC=2;NS=8438;AC_Hom=0;AC_Het=2;AC_Hemi=0;MAF=0.000118511;HWE=1;NFAM=2
1	27699337	79246_2	N	]1:27698848]N	305.54	LOW	SVTYPE=BND;POS=27698848;STRANDS=+-:12;IMPRECISE;CIPOS=-10,6;CIEND=-10,9;CIPOS95=-1,0;CIEND95=-1,1;MATEID=79246_1;EVENT=79246;SECONDARY;SU=12;PE=9;SR=3;ALG=PROD;AF=0.0001188;NSAMP=2;MSQ=152.77;AN=16834;AC=2;NS=8438;AC_Hom=0;AC_Het=2;AC_Hemi=0;MAF=0.000118511;HWE=1;NFAM=2
1	27703393	253733_2	N	N[1:27696826[	2448.88	LOW	SVTYPE=BND;POS=27696826;STRANDS=-+:242;CIPOS=-24,23;CIEND=-24,21;CIPOS95=0,0;CIEND95=0,0;MATEID=253733_1;EVENT=253733;SECONDARY;SU=242;PE=150;SR=92;ALG=PROD;AF=0.0008317;NSAMP=12;MSQ=204.02;AN=16834;AC=14;NS=8438;AC_Hom=4;AC_Het=10;AC_Hemi=0;MAF=0.00082958;HWE=1.0528e-05;NFAM=12
1	27710616	291928_1	N	N]1:27712656]	1920.43	LOW	SVTYPE=BND;POS=27710616;STRANDS=++:112;CIPOS=-6,4;CIEND=-5,5;CIPOS95=0,0;CIEND95=0,0;MATEID=291928_2;EVENT=291928;SU=112;PE=50;SR=62;ALG=PROD;AF=0.0004752;NSAMP=8;MSQ=240.05;AN=16834;AC=8;NS=8438;AC_Hom=0;AC_Het=8;AC_Hemi=0;MAF=0.000474046;HWE=1;NFAM=8
1	27712410	291929_1	N	[1:27714491[N	680.4	LOW	SVTYPE=BND;POS=27712410;STRANDS=--:34;IMPRECISE;CIPOS=-171,30;CIEND=-154,50;CIPOS95=-32,30;CIEND95=-25,25;MATEID=291929_2;EVENT=291929;SU=34;PE=34;SR=0;ALG=PROD;AF=0.0004158;NSAMP=7;MSQ=97.16;AN=16834;AC=7;NS=8438;AC_Hom=0;AC_Het=7;AC_Hemi=0;MAF=0.00041479;HWE=1;NFAM=7
1	27712656	291928_2	N	N]1:27710616]	1920.43	LOW	SVTYPE=BND;POS=27712656;STRANDS=++:112;CIPOS=-5,5;CIEND=-6,4;CIPOS95=0,0;CIEND95=0,0;MATEID=291928_1;EVENT=291928;SECONDARY;SU=112;PE=50;SR=62;ALG=PROD;AF=0.0004752;NSAMP=8;MSQ=240.05;AN=16834;AC=8;NS=8438;AC_Hom=0;AC_Het=8;AC_Hemi=0;MAF=0.000474046;HWE=1;NFAM=8
1	27714491	291929_2	N	[1:27712410[N	680.4	LOW	SVTYPE=BND;POS=27714491;STRANDS=--:34;IMPRECISE;CIPOS=-154,50;CIEND=-171,30;CIPOS95=-25,25;CIEND95=-32,30;MATEID=291929_1;EVENT=291929;SECONDARY;SU=34;PE=34;SR=0;ALG=PROD;AF=0.0004158;NSAMP=7;MSQ=97.16;AN=16834;AC=7;NS=8438;AC_Hom=0;AC_Het=7;AC_Hemi=0;MAF=0.00041479;HWE=1;NFAM=7
1	27717561	79247	N	<DEL>	308.59	PASS	SVTYPE=DEL;POS=27717561;SVLEN=-1341;END=27718902;STRANDS=+-:17;CIPOS=-8,10;CIEND=-4,2;CIPOS95=0,0;CIEND95=0,0;SU=17;PE=8;SR=9;ALG=PROD;AF=5.94e-05;NSAMP=1;MSQ=308.59;AN=16834;AC=1;NS=8438;AC_Hom=0;AC_Het=1;AC_Hemi=0;MAF=5.92557e-05;HWE=1;NFAM=1
1	27719143	2402_1	N	[14:90063062[N	98.56	LOW	SVTYPE=BND;POS=27719143;STRANDS=--:20;CIPOS=-43,41;CIEND=-50,50;CIPOS95=0,0;CIEND95=0,0;MATEID=2402_2;EVENT=2402;SU=20;PE=6;SR=14;ALG=PROD;AF=5.94e-05;NSAMP=1;MSQ=98.56;AN=16834;AC=1;NS=8438;AC_Hom=0;AC_Het=1;AC_Hemi=0;MAF=5.92557e-05;HWE=1;NFAM=1
1	27719243	79248_1	N	N[1:27720296[	161.3	LOW	SVTYPE=BND;POS=27719243;STRANDS=+-:16;CIPOS=-8,10;CIEND=-4,2;CIPOS95=0,0;CIEND95=0,0;MATEID=79248_2;EVENT=79248;SU=16;PE=6;SR=10;ALG=PROD;AF=5.94e-05;NSAMP=1;MSQ=161.3;AN=16834;AC=1;NS=8438;AC_Hom=0;AC_Het=1;AC_Hemi=0;MAF=5.92557e-05;HWE=1;NFAM=1
1	27720296	79248_2	N	]1:27719243]N	161.3	LOW	SVTYPE=BND;POS=27719243;STRANDS=+-:16;CIPOS=-4,2;CIEND=-8,10;CIPOS95=0,0;CIEND95=0,0;MATEID=79248_1;EVENT=79248;SECONDARY;SU=16;PE=6;SR=10;ALG=PROD;AF=5.94e-05;NSAMP=1;MSQ=161.3;AN=16834;AC=1;NS=8438;AC_Hom=0;AC_Het=1;AC_Hemi=0;MAF=5.92557e-05;HWE=1;NFAM=1
1	27720297	2403_1	N	[14:90063062[N	182.53	LOW	SVTYPE=BND;POS=27720297;STRANDS=--:7;IMPRECISE;CIPOS=-490,50;CIEND=-447,45;CIPOS95=-147,50;CIEND95=-136,45;MATEID=2403_2;EVENT=2403;SU=7;PE=7;SR=0;ALG=PROD;AF=5.94e-05;NSAMP=1;MSQ=182.53;AN=16834;AC=1;NS=8438;AC_Hom=0;AC_Het=1;AC_Hemi=0;MAF=5.92557e-05;HWE=1;NFAM=1
1	27722178	79249_1	N	N[1:27722395[	24.56	LOW	SVTYPE=BND;POS=27722178;STRANDS=+-:5;CIPOS=-10,10;CIEND=-10,10;CIPOS95=0,0;CIEND95=0,0;MATEID=79249_2;EVENT=79249;SU=5;PE=0;SR=5;ALG=PROD;AF=0.0001782;NSAMP=3;MSQ=5.34;AN=16834;AC=3;NS=8438;AC_Hom=0;AC_Het=3;AC_Hemi=0;MAF=0.000177767;HWE=1;NFAM=3
```
