## Supplementary File 2 for "Mapping and characterization of structural variation in 17,795 deeply sequenced human genomes": B37.callset.public.vcf (part 3 of 143)

```
1	27722317	2404_1	N	N]14:90063078]	68.69	LOW	SVTYPE=BND;POS=27722317;STRANDS=++:8;IMPRECISE;CIPOS=-49,384;CIEND=-50,386;CIPOS95=-49,108;CIEND95=-50,103;MATEID=2404_2;EVENT=2404;SU=8;PE=8;SR=0;ALG=PROD;AF=5.94e-05;NSAMP=1;MSQ=68.69;AN=16834;AC=1;NS=8438;AC_Hom=0;AC_Het=1;AC_Hemi=0;MAF=5.92557e-05;HWE=1;NFAM=1
1	27722395	79249_2	N	]1:27722178]N	24.56	LOW	SVTYPE=BND;POS=27722178;STRANDS=+-:5;CIPOS=-10,10;CIEND=-10,10;CIPOS95=0,0;CIEND95=0,0;MATEID=79249_1;EVENT=79249;SECONDARY;SU=5;PE=0;SR=5;ALG=PROD;AF=0.0001782;NSAMP=3;MSQ=5.34;AN=16834;AC=3;NS=8438;AC_Hom=0;AC_Het=3;AC_Hemi=0;MAF=0.000177767;HWE=1;NFAM=3
1	27752258	79250_1	N	N[1:27752394[	28.54	LOW	SVTYPE=BND;POS=27752258;STRANDS=+-:4;CIPOS=-9,8;CIEND=-9,8;CIPOS95=0,0;CIEND95=0,0;MATEID=79250_2;EVENT=79250;SU=4;PE=0;SR=4;ALG=PROD;AF=5.94e-05;NSAMP=1;MSQ=26.81;AN=16834;AC=1;NS=8438;AC_Hom=0;AC_Het=1;AC_Hemi=0;MAF=5.92557e-05;HWE=1;NFAM=1
1	27752394	79250_2	N	]1:27752258]N	28.54	LOW	SVTYPE=BND;POS=27752258;STRANDS=+-:4;CIPOS=-9,8;CIEND=-9,8;CIPOS95=0,0;CIEND95=0,0;MATEID=79250_1;EVENT=79250;SECONDARY;SU=4;PE=0;SR=4;ALG=PROD;AF=5.94e-05;NSAMP=1;MSQ=26.81;AN=16834;AC=1;NS=8438;AC_Hom=0;AC_Het=1;AC_Hemi=0;MAF=5.92557e-05;HWE=1;NFAM=1
1	27756054	79251	N	<DEL>	62.74	PASS	SVTYPE=DEL;POS=27756054;SVLEN=-12760;END=27768814;STRANDS=+-:5;IMPRECISE;CIPOS=-9,363;CIEND=-216,10;CIPOS95=0,89;CIEND95=-61,2;SU=5;PE=5;SR=0;ALG=PROD;AF=5.94e-05;NSAMP=1;MSQ=62.74;AN=16834;AC=1;NS=8438;AC_Hom=0;AC_Het=1;AC_Hemi=0;MAF=5.92557e-05;HWE=1;NFAM=1
1	27762900	79252_1	N	N[1:27763410[	380.54	PASS	SVTYPE=BND;POS=27762900;STRANDS=+-:15;CIPOS=-5,10;CIEND=-10,9;CIPOS95=0,0;CIEND95=0,0;MATEID=79252_2;EVENT=79252;SU=15;PE=9;SR=6;ALG=PROD;AF=5.94e-05;NSAMP=1;MSQ=380.54;AN=16834;AC=1;NS=8438;AC_Hom=0;AC_Het=1;AC_Hemi=0;MAF=5.92557e-05;HWE=1;NFAM=1
1	27763410	79252_2	N	]1:27762900]N	380.54	PASS	SVTYPE=BND;POS=27762900;STRANDS=+-:15;CIPOS=-10,9;CIEND=-5,10;CIPOS95=0,0;CIEND95=0,0;MATEID=79252_1;EVENT=79252;SECONDARY;SU=15;PE=9;SR=6;ALG=PROD;AF=5.94e-05;NSAMP=1;MSQ=380.54;AN=16834;AC=1;NS=8438;AC_Hom=0;AC_Het=1;AC_Hemi=0;MAF=5.92557e-05;HWE=1;NFAM=1
1	27768273	79253	N	<DEL>	1066.62	PASS	SVTYPE=DEL;POS=27768273;SVLEN=-762;END=27769035;STRANDS=+-:41;IMPRECISE;CIPOS=-30,256;CIEND=-209,25;CIPOS95=-23,23;CIEND95=-35,25;SU=41;PE=41;SR=0;ALG=PROD;AF=0.0001782;NSAMP=3;MSQ=355.53;AN=16834;AC=3;NS=8438;AC_Hom=0;AC_Het=3;AC_Hemi=0;MAF=0.000177767;HWE=1;NFAM=2
1	27779867	79254_1	N	N[1:27780131[	36.26	LOW	SVTYPE=BND;POS=27779867;STRANDS=+-:4;CIPOS=-9,8;CIEND=-9,8;CIPOS95=0,0;CIEND95=0,0;MATEID=79254_2;EVENT=79254;SU=4;PE=0;SR=4;ALG=PROD;AF=5.94e-05;NSAMP=1;MSQ=26.81;AN=16834;AC=1;NS=8438;AC_Hom=0;AC_Het=1;AC_Hemi=0;MAF=5.92557e-05;HWE=1;NFAM=1
1	27780131	79254_2	N	]1:27779867]N	36.26	LOW	SVTYPE=BND;POS=27779867;STRANDS=+-:4;CIPOS=-9,8;CIEND=-9,8;CIPOS95=0,0;CIEND95=0,0;MATEID=79254_1;EVENT=79254;SECONDARY;SU=4;PE=0;SR=4;ALG=PROD;AF=5.94e-05;NSAMP=1;MSQ=26.81;AN=16834;AC=1;NS=8438;AC_Hom=0;AC_Het=1;AC_Hemi=0;MAF=5.92557e-05;HWE=1;NFAM=1
1	27780639	7930_1	N	[5:130516996[N	53.82	LOW	SVTYPE=BND;POS=27780639;STRANDS=--:5;IMPRECISE;CIPOS=-10,10;CIEND=-10,9;CIPOS95=-1,0;CIEND95=-1,1;MATEID=7930_2;EVENT=7930;SU=5;PE=3;SR=2;ALG=PROD;AF=5.94e-05;NSAMP=1;MSQ=53.72;AN=16834;AC=1;NS=8438;AC_Hom=0;AC_Het=1;AC_Hemi=0;MAF=5.92557e-05;HWE=1;NFAM=1
1	27780698	11164_1	N	N]X:109948427]	52.65	LOW	SVTYPE=BND;POS=27780698;STRANDS=++:4;IMPRECISE;CIPOS=-9,519;CIEND=-10,391;CIPOS95=0,177;CIEND95=-2,122;MATEID=11164_2;EVENT=11164;SU=4;PE=4;SR=0;ALG=PROD;AF=0.0001188;NSAMP=2;MSQ=24.75;AN=16834;AC=2;NS=8438;AC_Hom=0;AC_Het=2;AC_Hemi=0;MAF=0.000118511;HWE=1;NFAM=2
1	27780699	1482_1	N	N]12:97503703]	22646.8	LOW	SVTYPE=BND;POS=27780699;STRANDS=++:16;IMPRECISE;CIPOS=-9,8;CIEND=-9,12;CIPOS95=0,0;CIEND95=-2,2;MATEID=1482_2;EVENT=1482;SU=16;PE=0;SR=16;ALG=PROD;AF=0.05774;NSAMP=893;MSQ=25.04;AN=16834;AC=972;NS=8438;AC_Hom=158;AC_Het=816;AC_Hemi=0;MAF=0.0577151;HWE=7.32511e-18;NFAM=765
1	27780719	7315_1	N	N]4:167312121]	1718.75	LOW	SVTYPE=BND;POS=27780719;STRANDS=++:43;IMPRECISE;CIPOS=-10,456;CIEND=-25,287;CIPOS95=-10,86;CIEND95=-17,17;MATEID=7315_2;EVENT=7315;SU=43;PE=43;SR=0;ALG=PROD;AF=0.004693;NSAMP=78;MSQ=21.39;AN=16834;AC=79;NS=8438;AC_Hom=2;AC_Het=77;AC_Hemi=0;MAF=0.0046812;HWE=0.167582;NFAM=77
1	27780720	3911_1	N	N[19:11751384[	996.98	LOW	SVTYPE=BND;POS=27780720;STRANDS=+-:12;IMPRECISE;CIPOS=-29,489;CIEND=-197,30;CIPOS95=-29,121;CIEND95=-40,30;MATEID=3911_2;EVENT=3911;SU=12;PE=12;SR=0;ALG=PROD;AF=0.00202;NSAMP=34;MSQ=27.6;AN=16834;AC=34;NS=8438;AC_Hom=0;AC_Het=34;AC_Hemi=0;MAF=0.0020147;HWE=1;NFAM=32
1	27780720	8325_1	N	N[6:30161061[	124.75	LOW	SVTYPE=BND;POS=27780720;STRANDS=+-:4;IMPRECISE;CIPOS=-49,536;CIEND=-305,50;CIPOS95=-49,172;CIEND95=-127,50;MATEID=8325_2;EVENT=8325;SU=4;PE=4;SR=0;ALG=PROD;AF=0.000297;NSAMP=5;MSQ=23.64;AN=16834;AC=5;NS=8438;AC_Hom=0;AC_Het=5;AC_Hemi=0;MAF=0.000296279;HWE=1;NFAM=5
1	27780782	2039_1	N	[13:111344335[N	143.56	LOW	SVTYPE=BND;POS=27780782;STRANDS=--:5;IMPRECISE;CIPOS=-193,10;CIEND=-449,10;CIPOS95=-93,2;CIEND95=-153,0;MATEID=2039_2;EVENT=2039;SU=5;PE=5;SR=0;ALG=PROD;AF=0.0004752;NSAMP=8;MSQ=15.89;AN=16834;AC=8;NS=8438;AC_Hom=0;AC_Het=8;AC_Hemi=0;MAF=0.000474046;HWE=1;NFAM=8
1	27782836	1660_1	N	]12:129027418]N	4.67	LOW	SVTYPE=BND;POS=27782836;STRANDS=-+:5;CIPOS=-9,6;CIEND=-9,10;CIPOS95=0,0;CIEND95=0,0;MATEID=1660_2;EVENT=1660;SU=5;PE=1;SR=4;ALG=PROD;AF=5.94e-05;NSAMP=1;MSQ=4.64;AN=16834;AC=1;NS=8438;AC_Hom=0;AC_Het=1;AC_Hemi=0;MAF=5.92557e-05;HWE=1;NFAM=1
1	27790568	79255	N	<DEL>	779.25	PASS	SVTYPE=DEL;POS=27790568;SVLEN=-5779;END=27796347;STRANDS=+-:29;CIPOS=-4,4;CIEND=-10,10;CIPOS95=0,0;CIEND95=0,0;SU=29;PE=23;SR=6;ALG=PROD;AF=5.94e-05;NSAMP=1;MSQ=779.25;AN=16834;AC=1;NS=8438;AC_Hom=0;AC_Het=1;AC_Hemi=0;MAF=5.92557e-05;HWE=1;NFAM=1
1	27793735	291930_1	N	[1:27795052[N	117.46	LOW	SVTYPE=BND;POS=27793735;STRANDS=--:13;IMPRECISE;CIPOS=-414,30;CIEND=-227,30;CIPOS95=-111,30;CIEND95=-63,30;MATEID=291930_2;EVENT=291930;SU=13;PE=13;SR=0;ALG=PROD;AF=0.0001188;NSAMP=2;MSQ=58.27;AN=16834;AC=2;NS=8438;AC_Hom=0;AC_Het=2;AC_Hemi=0;MAF=0.000118511;HWE=1;NFAM=2
1	27793949	291931_1	N	N]1:27795056]	781.62	PASS	SVTYPE=BND;POS=27793949;STRANDS=++:46;CIPOS=-26,30;CIEND=-25,29;CIPOS95=0,0;CIEND95=0,0;MATEID=291931_2;EVENT=291931;SU=46;PE=37;SR=9;ALG=PROD;AF=0.0001782;NSAMP=3;MSQ=260.54;AN=16834;AC=3;NS=8438;AC_Hom=0;AC_Het=3;AC_Hemi=0;MAF=0.000177767;HWE=1;NFAM=3
1	27795052	291930_2	N	[1:27793735[N	117.46	LOW	SVTYPE=BND;POS=27795052;STRANDS=--:13;IMPRECISE;CIPOS=-227,30;CIEND=-414,30;CIPOS95=-63,30;CIEND95=-111,30;MATEID=291930_1;EVENT=291930;SECONDARY;SU=13;PE=13;SR=0;ALG=PROD;AF=0.0001188;NSAMP=2;MSQ=58.27;AN=16834;AC=2;NS=8438;AC_Hom=0;AC_Het=2;AC_Hemi=0;MAF=0.000118511;HWE=1;NFAM=2
1	27795056	291931_2	N	N]1:27793949]	781.62	PASS	SVTYPE=BND;POS=27795056;STRANDS=++:46;CIPOS=-25,29;CIEND=-26,30;CIPOS95=0,0;CIEND95=0,0;MATEID=291931_1;EVENT=291931;SECONDARY;SU=46;PE=37;SR=9;ALG=PROD;AF=0.0001782;NSAMP=3;MSQ=260.54;AN=16834;AC=3;NS=8438;AC_Hom=0;AC_Het=3;AC_Hemi=0;MAF=0.000177767;HWE=1;NFAM=3
1	27804128	79256	N	<DEL:ME:SINE|Alu|AluYa5>	1.37644e+06	PASS	SVTYPE=MEI;POS=27804128;SVLEN=-313;END=27804441;STRANDS=+-:37483;CIPOS=0,0;CIEND=0,0;CIPOS95=0,0;CIEND95=0,0;SU=37483;PE=8214;SR=29269;ALG=PROD;AF=0.2125;NSAMP=3079;MSQ=446.31;AN=16834;AC=3577;NS=8438;AC_Hom=998;AC_Het=2585;AC_Hemi=0;MAF=0.212313;HWE=4.63221e-14;NFAM=2929
1	27804246	79257	N	<DEL>	161.88	PASS	SVTYPE=DEL;POS=27804246;SVLEN=-1396;END=27805642;STRANDS=+-:7;IMPRECISE;CIPOS=-10,316;CIEND=-230,10;CIPOS95=-1,93;CIEND95=-92,2;SU=7;PE=7;SR=0;ALG=PROD;AF=5.94e-05;NSAMP=1;MSQ=161.87;AN=16834;AC=1;NS=8438;AC_Hom=0;AC_Het=1;AC_Hemi=0;MAF=5.92557e-05;HWE=1;NFAM=1
1	27804451	9801_1	N	N]8:72585109]	684.16	LOW	SVTYPE=BND;POS=27804451;STRANDS=++:4;CIPOS=-9,8;CIEND=-9,8;CIPOS95=0,0;CIEND95=0,0;MATEID=9801_2;EVENT=9801;SU=4;PE=0;SR=4;ALG=PROD;AF=0.001604;NSAMP=27;MSQ=24.01;AN=16834;AC=27;NS=8438;AC_Hom=0;AC_Het=27;AC_Hemi=0;MAF=0.00159991;HWE=1;NFAM=27
1	27806250	291932_1	N	[1:31667720[N	23.81	LOW	SVTYPE=BND;POS=27806250;STRANDS=--:5;IMPRECISE;CIPOS=-155,10;CIEND=-224,10;CIPOS95=-64,2;CIEND95=-112,1;MATEID=291932_2;EVENT=291932;SU=5;PE=5;SR=0;ALG=PROD;AF=5.94e-05;NSAMP=1;MSQ=23.81;AN=16834;AC=1;NS=8438;AC_Hom=0;AC_Het=1;AC_Hemi=0;MAF=5.92557e-05;HWE=1;NFAM=1
1	27812055	79258_1	N	N[1:27812117[	170.88	LOW	SVTYPE=BND;POS=27812055;STRANDS=+-:6;CIPOS=-6,5;CIEND=-6,5;CIPOS95=0,0;CIEND95=0,0;MATEID=79258_2;EVENT=79258;SU=6;PE=0;SR=6;ALG=PROD;AF=5.94e-05;NSAMP=1;MSQ=170.83;AN=16834;AC=1;NS=8438;AC_Hom=0;AC_Het=1;AC_Hemi=0;MAF=5.92557e-05;HWE=1;NFAM=1
1	27812117	79258_2	N	]1:27812055]N	170.88	LOW	SVTYPE=BND;POS=27812055;STRANDS=+-:6;CIPOS=-6,5;CIEND=-6,5;CIPOS95=0,0;CIEND95=0,0;MATEID=79258_1;EVENT=79258;SECONDARY;SU=6;PE=0;SR=6;ALG=PROD;AF=5.94e-05;NSAMP=1;MSQ=170.83;AN=16834;AC=1;NS=8438;AC_Hom=0;AC_Het=1;AC_Hemi=0;MAF=5.92557e-05;HWE=1;NFAM=1
1	27813008	79259	N	<DEL>	611.36	PASS	SVTYPE=DEL;POS=27813008;SVLEN=-3261;END=27816269;STRANDS=+-:25;CIPOS=-3,2;CIEND=-3,1;CIPOS95=0,0;CIEND95=0,0;SU=25;PE=13;SR=12;ALG=PROD;AF=5.94e-05;NSAMP=1;MSQ=611.36;AN=16834;AC=1;NS=8438;AC_Hom=0;AC_Het=1;AC_Hemi=0;MAF=5.92557e-05;HWE=1;NFAM=1
1	27821165	253734	N	<DUP>	335.72	PASS	SVTYPE=DUP;POS=27821165;SVLEN=20260;END=27841425;STRANDS=-+:35;IMPRECISE;CIPOS=-191,30;CIEND=-50,257;CIPOS95=-20,20;CIEND95=-27,27;SU=35;PE=35;SR=0;ALG=PROD;AF=0.0001782;NSAMP=3;MSQ=111.62;AN=16834;AC=3;NS=8438;AC_Hom=0;AC_Het=3;AC_Hemi=0;MAF=0.000177767;HWE=1;NFAM=3
1	27824545	79260_1	N	N[1:27824662[	6.91	LOW	SVTYPE=BND;POS=27824545;STRANDS=+-:4;CIPOS=-9,8;CIEND=-9,8;CIPOS95=0,0;CIEND95=0,0;MATEID=79260_2;EVENT=79260;SU=4;PE=0;SR=4;ALG=PROD;AF=5.94e-05;NSAMP=1;MSQ=6.83;AN=16834;AC=1;NS=8438;AC_Hom=0;AC_Het=1;AC_Hemi=0;MAF=5.92557e-05;HWE=1;NFAM=1
1	27824662	79260_2	N	]1:27824545]N	6.91	LOW	SVTYPE=BND;POS=27824545;STRANDS=+-:4;CIPOS=-9,8;CIEND=-9,8;CIPOS95=0,0;CIEND95=0,0;MATEID=79260_1;EVENT=79260;SECONDARY;SU=4;PE=0;SR=4;ALG=PROD;AF=5.94e-05;NSAMP=1;MSQ=6.83;AN=16834;AC=1;NS=8438;AC_Hom=0;AC_Het=1;AC_Hemi=0;MAF=5.92557e-05;HWE=1;NFAM=1
1	27828522	79261	N	<DEL>	191.74	PASS	SVTYPE=DEL;POS=27828522;SVLEN=-4351;END=27832873;STRANDS=+-:10;IMPRECISE;CIPOS=-4,10;CIEND=-10,9;CIPOS95=-1,3;CIEND95=-3,1;SU=10;PE=8;SR=2;ALG=PROD;AF=5.94e-05;NSAMP=1;MSQ=191.74;AN=16834;AC=1;NS=8438;AC_Hom=0;AC_Het=1;AC_Hemi=0;MAF=5.92557e-05;HWE=1;NFAM=1
1	27834105	79262_1	N	N[1:27834393[	45.43	LOW	SVTYPE=BND;POS=27834105;STRANDS=+-:8;CIPOS=-29,28;CIEND=-29,28;CIPOS95=0,0;CIEND95=0,0;MATEID=79262_2;EVENT=79262;SU=8;PE=0;SR=8;ALG=PROD;AF=0.0001188;NSAMP=2;MSQ=19.43;AN=16834;AC=2;NS=8438;AC_Hom=0;AC_Het=2;AC_Hemi=0;MAF=0.000118511;HWE=1;NFAM=2
1	27834393	79262_2	N	]1:27834105]N	45.43	LOW	SVTYPE=BND;POS=27834105;STRANDS=+-:8;CIPOS=-29,28;CIEND=-29,28;CIPOS95=0,0;CIEND95=0,0;MATEID=79262_1;EVENT=79262;SECONDARY;SU=8;PE=0;SR=8;ALG=PROD;AF=0.0001188;NSAMP=2;MSQ=19.43;AN=16834;AC=2;NS=8438;AC_Hom=0;AC_Het=2;AC_Hemi=0;MAF=0.000118511;HWE=1;NFAM=2
1	27838454	79263	N	<DEL>	107.58	PASS	SVTYPE=DEL;POS=27838454;SVLEN=-1328;END=27839782;STRANDS=+-:10;IMPRECISE;CIPOS=-10,303;CIEND=-183,10;CIPOS95=0,76;CIEND95=-85,2;SU=10;PE=10;SR=0;ALG=PROD;AF=5.94e-05;NSAMP=1;MSQ=107.58;AN=16834;AC=1;NS=8438;AC_Hom=0;AC_Het=1;AC_Hemi=0;MAF=5.92557e-05;HWE=1;NFAM=1
1	27853520	2500_1	N	[15:26854231[N	215.29	LOW	SVTYPE=BND;POS=27853520;STRANDS=--:8;CIPOS=-29,28;CIEND=-29,28;CIPOS95=0,0;CIEND95=0,0;MATEID=2500_2;EVENT=2500;SU=8;PE=0;SR=8;ALG=PROD;AF=0.000594;NSAMP=10;MSQ=18.9;AN=16834;AC=10;NS=8438;AC_Hom=0;AC_Het=10;AC_Hemi=0;MAF=0.000592557;HWE=1;NFAM=10
1	27865901	670_1	N	N]11:122999078]	2599.21	LOW	SVTYPE=BND;POS=27865901;STRANDS=++:45;CIPOS=-9,8;CIEND=-9,8;CIPOS95=0,0;CIEND95=0,0;MATEID=670_2;EVENT=670;SU=45;PE=0;SR=45;ALG=PROD;AF=0.005643;NSAMP=95;MSQ=26.65;AN=16834;AC=95;NS=8438;AC_Hom=0;AC_Het=95;AC_Hemi=0;MAF=0.0056293;HWE=1;NFAM=93
1	27893190	79264_1	N	N[1:27893351[	640.31	LOW	SVTYPE=BND;POS=27893190;STRANDS=+-:5;IMPRECISE;CIPOS=-8,10;CIEND=-10,9;CIPOS95=-1,1;CIEND95=-1,1;MATEID=79264_2;EVENT=79264;SU=5;PE=2;SR=3;ALG=PROD;AF=0.002436;NSAMP=41;MSQ=12.92;AN=16834;AC=41;NS=8438;AC_Hom=0;AC_Het=41;AC_Hemi=0;MAF=0.00242949;HWE=1;NFAM=41
1	27893351	79264_2	N	]1:27893190]N	640.31	LOW	SVTYPE=BND;POS=27893190;STRANDS=+-:5;IMPRECISE;CIPOS=-10,9;CIEND=-8,10;CIPOS95=-1,1;CIEND95=-1,1;MATEID=79264_1;EVENT=79264;SECONDARY;SU=5;PE=2;SR=3;ALG=PROD;AF=0.002436;NSAMP=41;MSQ=12.92;AN=16834;AC=41;NS=8438;AC_Hom=0;AC_Het=41;AC_Hemi=0;MAF=0.00242949;HWE=1;NFAM=41
1	27902608	79265	N	<DEL>	323.97	PASS	SVTYPE=DEL;POS=27902608;SVLEN=-179;END=27902787;STRANDS=+-:11;CIPOS=-3,2;CIEND=-3,2;CIPOS95=0,0;CIEND95=0,0;SU=11;PE=0;SR=11;ALG=PROD;AF=5.94e-05;NSAMP=1;MSQ=323.56;AN=16834;AC=1;NS=8438;AC_Hom=0;AC_Het=1;AC_Hemi=0;MAF=5.92557e-05;HWE=1;NFAM=1
1	27916801	79266	N	<DEL>	455.56	PASS	SVTYPE=DEL;POS=27916801;SVLEN=-619;END=27917420;STRANDS=+-:19;CIPOS=-3,2;CIEND=-10,9;CIPOS95=0,0;CIEND95=0,0;SU=19;PE=10;SR=9;ALG=PROD;AF=5.94e-05;NSAMP=1;MSQ=455.56;AN=16834;AC=1;NS=8438;AC_Hom=0;AC_Het=1;AC_Hemi=0;MAF=5.92557e-05;HWE=1;NFAM=1
1	27920751	79267	N	<DEL>	2532.17	PASS	SVTYPE=DEL;POS=27920751;SVLEN=-2332;END=27923083;STRANDS=+-:125;CIPOS=-5,4;CIEND=-7,5;CIPOS95=0,0;CIEND95=0,0;SU=125;PE=67;SR=58;ALG=PROD;AF=0.0004752;NSAMP=8;MSQ=316.52;AN=16834;AC=8;NS=8438;AC_Hom=0;AC_Het=8;AC_Hemi=0;MAF=0.000474046;HWE=1;NFAM=8
1	27923361	1258_1	N	]12:40154776]N	19643.9	LOW	SVTYPE=BND;POS=27923361;STRANDS=-+:4;CIPOS=-9,8;CIEND=-9,8;CIPOS95=0,0;CIEND95=0,0;MATEID=1258_2;EVENT=1258;SU=4;PE=0;SR=4;ALG=PROD;AF=0.04592;NSAMP=773;MSQ=24.44;AN=16834;AC=773;NS=8438;AC_Hom=0;AC_Het=776;AC_Hemi=0;MAF=0.0459825;HWE=1.38252e-08;NFAM=714
1	27923849	8587_1	N	]6:93227355]N	38.82	LOW	SVTYPE=BND;POS=27923849;STRANDS=-+:4;CIPOS=-9,8;CIEND=-9,8;CIPOS95=0,0;CIEND95=0,0;MATEID=8587_2;EVENT=8587;SU=4;PE=0;SR=4;ALG=PROD;AF=5.94e-05;NSAMP=1;MSQ=38.82;AN=16834;AC=1;NS=8438;AC_Hom=0;AC_Het=1;AC_Hemi=0;MAF=5.92557e-05;HWE=1;NFAM=1
1	27935394	79268	N	<DEL>	324293	PASS	SVTYPE=DEL;POS=27935394;SVLEN=-103;END=27935497;STRANDS=+-:305;CIPOS=-3,2;CIEND=-2,2;CIPOS95=0,0;CIEND95=0,0;SU=305;PE=28;SR=277;ALG=PROD;AF=0.2795;NSAMP=4001;MSQ=80.58;AN=16826;AC=4703;NS=8434;AC_Hom=1410;AC_Het=3304;AC_Hemi=0;MAF=0.279464;HWE=0.01285;NFAM=3413
1	27948535	79269	N	<DEL:ME:SINE|Alu|AluSx3>	39.13	PASS	SVTYPE=MEI;POS=27948535;SVLEN=-279;END=27948814;STRANDS=+-:4;CIPOS=-9,8;CIEND=-9,8;CIPOS95=0,0;CIEND95=0,0;SU=4;PE=0;SR=4;ALG=PROD;AF=5.94e-05;NSAMP=1;MSQ=35.88;AN=16834;AC=1;NS=8438;AC_Hom=0;AC_Het=1;AC_Hemi=0;MAF=5.92557e-05;HWE=1;NFAM=1
1	27953503	5278_1	N	[20:21102360[N	38700.1	LOW	SVTYPE=BND;POS=27953503;STRANDS=--:65;IMPRECISE;CIPOS=-363,10;CIEND=-233,6;CIPOS95=-72,10;CIEND95=-46,6;MATEID=5278_2;EVENT=5278;SU=65;PE=65;SR=0;ALG=PROD;AF=0.07057;NSAMP=1188;MSQ=31.87;AN=16834;AC=1188;NS=8438;AC_Hom=0;AC_Het=1192;AC_Hemi=0;MAF=0.0706329;HWE=3.29398e-20;NFAM=1088
1	27966964	253735	N	<DUP>	114.02	PASS	SVTYPE=DUP;POS=27966964;SVLEN=1263;END=27968227;STRANDS=-+:14;IMPRECISE;CIPOS=-95,10;CIEND=-8,268;CIPOS95=-38,3;CIEND95=-2,85;SU=14;PE=14;SR=0;ALG=PROD;AF=5.94e-05;NSAMP=1;MSQ=111.97;AN=16834;AC=1;NS=8438;AC_Hom=0;AC_Het=1;AC_Hemi=0;MAF=5.92557e-05;HWE=1;NFAM=1
1	27971946	79270	N	<DEL>	57.35	PASS	SVTYPE=DEL;POS=27971946;SVLEN=-270;END=27972216;STRANDS=+-:4;IMPRECISE;CIPOS=-9,8;CIEND=-9,8;CIPOS95=0,1;CIEND95=0,0;SU=4;PE=0;SR=4;ALG=PROD;AF=0.0001782;NSAMP=3;MSQ=16.95;AN=16834;AC=3;NS=8438;AC_Hom=0;AC_Het=3;AC_Hemi=0;MAF=0.000177767;HWE=1;NFAM=3
1	27974650	79271	N	<DEL>	44.77	PASS	SVTYPE=DEL;POS=27974650;SVLEN=-6644;END=27981294;STRANDS=+-:5;IMPRECISE;CIPOS=-10,367;CIEND=-244,10;CIPOS95=-2,94;CIEND95=-115,2;SU=5;PE=5;SR=0;ALG=PROD;AF=5.94e-05;NSAMP=1;MSQ=44.77;AN=16834;AC=1;NS=8438;AC_Hom=0;AC_Het=1;AC_Hemi=0;MAF=5.92557e-05;HWE=1;NFAM=1
1	27978623	79272	N	<DEL>	227.69	PASS	SVTYPE=DEL;POS=27978623;SVLEN=-5272;END=27983895;STRANDS=+-:9;IMPRECISE;CIPOS=-10,47;CIEND=-180,10;CIPOS95=-2,33;CIEND95=-70,2;SU=9;PE=9;SR=0;ALG=PROD;AF=5.94e-05;NSAMP=1;MSQ=227.69;AN=16834;AC=1;NS=8438;AC_Hom=0;AC_Het=1;AC_Hemi=0;MAF=5.92557e-05;HWE=1;NFAM=1
1	27979645	79273_1	N	N[1:27980808[	213.08	LOW	SVTYPE=BND;POS=27979645;STRANDS=+-:7;IMPRECISE;CIPOS=-10,363;CIEND=-230,10;CIPOS95=-2,116;CIEND95=-89,1;MATEID=79273_2;EVENT=79273;SU=7;PE=7;SR=0;ALG=PROD;AF=0.000297;NSAMP=5;MSQ=42.02;AN=16834;AC=5;NS=8438;AC_Hom=0;AC_Het=5;AC_Hemi=0;MAF=0.000296279;HWE=1;NFAM=5
1	27980741	79274	N	<DEL>	115.38	PASS	SVTYPE=DEL;POS=27980741;SVLEN=-481;END=27981222;STRANDS=+-:7;IMPRECISE;CIPOS=-10,266;CIEND=-358,10;CIPOS95=-2,73;CIEND95=-98,2;SU=7;PE=7;SR=0;ALG=PROD;AF=0.0001188;NSAMP=2;MSQ=57.65;AN=16834;AC=2;NS=8438;AC_Hom=0;AC_Het=2;AC_Hemi=0;MAF=0.000118511;HWE=1;NFAM=2
1	27980808	79273_2	N	]1:27979645]N	213.08	LOW	SVTYPE=BND;POS=27979645;STRANDS=+-:7;IMPRECISE;CIPOS=-230,10;CIEND=-10,363;CIPOS95=-89,1;CIEND95=-2,116;MATEID=79273_1;EVENT=79273;SECONDARY;SU=7;PE=7;SR=0;ALG=PROD;AF=0.000297;NSAMP=5;MSQ=42.02;AN=16834;AC=5;NS=8438;AC_Hom=0;AC_Het=5;AC_Hemi=0;MAF=0.000296279;HWE=1;NFAM=5
1	27984390	79275	N	<DEL>	155.67	PASS	SVTYPE=DEL;POS=27984390;SVLEN=-6793;END=27991183;STRANDS=+-:9;IMPRECISE;CIPOS=-10,233;CIEND=-197,10;CIPOS95=-3,46;CIEND95=-61,2;SU=9;PE=9;SR=0;ALG=PROD;AF=5.94e-05;NSAMP=1;MSQ=155.67;AN=16834;AC=1;NS=8438;AC_Hom=0;AC_Het=1;AC_Hemi=0;MAF=5.92557e-05;HWE=1;NFAM=1
1	28001503	79276	N	<DEL>	2460.48	PASS	SVTYPE=DEL;POS=28001503;SVLEN=-811;END=28002314;STRANDS=+-:77;CIPOS=-43,48;CIEND=-50,43;CIPOS95=0,0;CIEND95=0,0;SU=77;PE=69;SR=8;ALG=PROD;AF=0.0004158;NSAMP=7;MSQ=351.5;AN=16834;AC=7;NS=8438;AC_Hom=0;AC_Het=7;AC_Hemi=0;MAF=0.00041479;HWE=1;NFAM=7
1	28007347	2085_1	N	]14:28537257]N	131375	LOW	SVTYPE=BND;POS=28007347;STRANDS=-+:72;CIPOS=-9,8;CIEND=-30,9;CIPOS95=0,0;CIEND95=0,0;MATEID=2085_2;EVENT=2085;SU=72;PE=36;SR=36;ALG=PROD;AF=0.1697;NSAMP=2856;MSQ=45.45;AN=16834;AC=2856;NS=8438;AC_Hom=0;AC_Het=2867;AC_Hemi=0;MAF=0.169886;HWE=0;NFAM=2426
1	28007730	79277	N	<DEL>	176.78	PASS	SVTYPE=DEL;POS=28007730;SVLEN=-2659;END=28010389;STRANDS=+-:8;IMPRECISE;CIPOS=-5,10;CIEND=-10,6;CIPOS95=-1,1;CIEND95=-1,0;SU=8;PE=6;SR=2;ALG=PROD;AF=5.94e-05;NSAMP=1;MSQ=176.78;AN=16834;AC=1;NS=8438;AC_Hom=0;AC_Het=1;AC_Hemi=0;MAF=5.92557e-05;HWE=1;NFAM=1
1	28009460	10778_1	N	]X:11731439]N	5168.08	LOW	SVTYPE=BND;POS=28009460;STRANDS=-+:17;IMPRECISE;CIPOS=-204,50;CIEND=-48,471;CIPOS95=-31,31;CIEND95=-48,109;MATEID=10778_2;EVENT=10778;SU=17;PE=17;SR=0;ALG=PROD;AF=0.01022;NSAMP=172;MSQ=29.24;AN=16834;AC=172;NS=8438;AC_Hom=0;AC_Het=172;AC_Hemi=0;MAF=0.010192;HWE=1;NFAM=158
1	28022211	10357_1	N	[9:87014999[N	27507.7	LOW	SVTYPE=BND;POS=28022211;STRANDS=--:5;IMPRECISE;CIPOS=-538,10;CIEND=-538,10;CIPOS95=-165,0;CIEND95=-165,0;MATEID=10357_2;EVENT=10357;SU=5;PE=5;SR=0;ALG=PROD;AF=0.05744;NSAMP=967;MSQ=27.58;AN=16834;AC=967;NS=8438;AC_Hom=0;AC_Het=969;AC_Hemi=0;MAF=0.0574188;HWE=2.26554e-13;NFAM=911
1	28028762	79278_1	N	N[1:28029058[	4666.92	LOW	SVTYPE=BND;POS=28028762;STRANDS=+-:18;IMPRECISE;CIPOS=-30,311;CIEND=-208,30;CIPOS95=-29,29;CIEND95=-42,30;MATEID=79278_2;EVENT=79278;SU=18;PE=18;SR=0;ALG=PROD;AF=0.001901;NSAMP=32;MSQ=144.92;AN=16834;AC=32;NS=8438;AC_Hom=0;AC_Het=32;AC_Hemi=0;MAF=0.00189618;HWE=1;NFAM=32
1	28029058	79278_2	N	]1:28028762]N	4666.92	LOW	SVTYPE=BND;POS=28028762;STRANDS=+-:18;IMPRECISE;CIPOS=-208,30;CIEND=-30,311;CIPOS95=-42,30;CIEND95=-29,29;MATEID=79278_1;EVENT=79278;SECONDARY;SU=18;PE=18;SR=0;ALG=PROD;AF=0.001901;NSAMP=32;MSQ=144.92;AN=16834;AC=32;NS=8438;AC_Hom=0;AC_Het=32;AC_Hemi=0;MAF=0.00189618;HWE=1;NFAM=32
1	28029058	79279	N	<DEL>	83.85	PASS	SVTYPE=DEL;POS=28029058;SVLEN=-1555;END=28030613;STRANDS=+-:6;IMPRECISE;CIPOS=-10,410;CIEND=-176,10;CIPOS95=-1,126;CIEND95=-75,2;SU=6;PE=6;SR=0;ALG=PROD;AF=5.94e-05;NSAMP=1;MSQ=83.85;AN=16834;AC=1;NS=8438;AC_Hom=0;AC_Het=1;AC_Hemi=0;MAF=5.92557e-05;HWE=1;NFAM=1
1	28038900	79280	N	<DEL>	452.97	PASS	SVTYPE=DEL;POS=28038900;SVLEN=-4586;END=28043486;STRANDS=+-:23;CIPOS=-26,30;CIEND=-29,26;CIPOS95=0,0;CIEND95=0,0;SU=23;PE=18;SR=5;ALG=PROD;AF=0.0001188;NSAMP=2;MSQ=226.49;AN=16834;AC=2;NS=8438;AC_Hom=0;AC_Het=2;AC_Hemi=0;MAF=0.000118511;HWE=1;NFAM=2
1	28056998	79281	N	<DEL>	2373.18	PASS	SVTYPE=DEL;POS=28056998;SVLEN=-926;END=28057924;STRANDS=+-:98;IMPRECISE;CIPOS=-42,186;CIEND=-152,46;CIPOS95=-8,8;CIEND95=-7,7;SU=98;PE=98;SR=0;ALG=PROD;AF=0.0005346;NSAMP=9;MSQ=263.69;AN=16834;AC=9;NS=8438;AC_Hom=0;AC_Het=9;AC_Hemi=0;MAF=0.000533302;HWE=1;NFAM=9
1	28068382	3361_1	N	]17:1180080]N	107670	LOW	SVTYPE=BND;POS=28068382;STRANDS=-+:788;CIPOS=-1,1;CIEND=-1,1;CIPOS95=0,0;CIEND95=0,0;MATEID=3361_2;EVENT=3361;SU=788;PE=0;SR=788;ALG=PROD;AF=0.1782;NSAMP=2955;MSQ=35.84;AN=16834;AC=3000;NS=8438;AC_Hom=92;AC_Het=2915;AC_Hemi=0;MAF=0.178182;HWE=0;NFAM=2675
1	28074847	79282	N	<DEL>	981.59	PASS	SVTYPE=DEL;POS=28074847;SVLEN=-199;END=28075046;STRANDS=+-:4;CIPOS=-9,8;CIEND=-9,8;CIPOS95=0,0;CIEND95=0,0;SU=4;PE=0;SR=4;ALG=PROD;AF=0.000297;NSAMP=5;MSQ=194.79;AN=16834;AC=5;NS=8438;AC_Hom=0;AC_Het=5;AC_Hemi=0;MAF=0.000296279;HWE=1;NFAM=5
1	28078332	253441_2	N	N[1:11182561[	2597.59	LOW	SVTYPE=BND;POS=11182561;STRANDS=-+:4;CIPOS=-9,8;CIEND=-9,8;CIPOS95=0,0;CIEND95=0,0;MATEID=253441_1;EVENT=253441;SECONDARY;SU=4;PE=0;SR=4;ALG=PROD;AF=0.01271;NSAMP=214;MSQ=8.59;AN=16834;AC=214;NS=8438;AC_Hom=0;AC_Het=214;AC_Hemi=0;MAF=0.0126807;HWE=0.647181;NFAM=206
1	28107233	79283_1	N	N[1:28110431[	5267.61	PASS	SVTYPE=BND;POS=28107233;STRANDS=+-:206;CIPOS=-4,10;CIEND=-6,6;CIPOS95=0,0;CIEND95=0,0;MATEID=79283_2;EVENT=79283;SU=206;PE=160;SR=46;ALG=PROD;AF=0.001129;NSAMP=19;MSQ=277.24;AN=16834;AC=19;NS=8438;AC_Hom=0;AC_Het=19;AC_Hemi=0;MAF=0.00112586;HWE=1;NFAM=19
1	28110431	79283_2	N	]1:28107233]N	5267.61	PASS	SVTYPE=BND;POS=28107233;STRANDS=+-:206;CIPOS=-6,6;CIEND=-4,10;CIPOS95=0,0;CIEND95=0,0;MATEID=79283_1;EVENT=79283;SECONDARY;SU=206;PE=160;SR=46;ALG=PROD;AF=0.001129;NSAMP=19;MSQ=277.24;AN=16834;AC=19;NS=8438;AC_Hom=0;AC_Het=19;AC_Hemi=0;MAF=0.00112586;HWE=1;NFAM=19
1	28118580	79284_1	N	N[1:28118871[	435.8	PASS	SVTYPE=BND;POS=28118580;STRANDS=+-:11;CIPOS=-9,10;CIEND=-4,3;CIPOS95=0,0;CIEND95=0,0;MATEID=79284_2;EVENT=79284;SU=11;PE=2;SR=9;ALG=PROD;AF=5.94e-05;NSAMP=1;MSQ=434.59;AN=16834;AC=1;NS=8438;AC_Hom=0;AC_Het=1;AC_Hemi=0;MAF=5.92557e-05;HWE=1;NFAM=1
1	28118871	79284_2	N	]1:28118580]N	435.8	PASS	SVTYPE=BND;POS=28118580;STRANDS=+-:11;CIPOS=-4,3;CIEND=-9,10;CIPOS95=0,0;CIEND95=0,0;MATEID=79284_1;EVENT=79284;SECONDARY;SU=11;PE=2;SR=9;ALG=PROD;AF=5.94e-05;NSAMP=1;MSQ=434.59;AN=16834;AC=1;NS=8438;AC_Hom=0;AC_Het=1;AC_Hemi=0;MAF=5.92557e-05;HWE=1;NFAM=1
1	28122416	291933_1	N	[1:28124264[N	1278.05	PASS	SVTYPE=BND;POS=28122416;STRANDS=--:95;CIPOS=-22,20;CIEND=-22,20;CIPOS95=0,0;CIEND95=0,0;MATEID=291933_2;EVENT=291933;SU=95;PE=51;SR=44;ALG=PROD;AF=0.000297;NSAMP=5;MSQ=255.61;AN=16834;AC=5;NS=8438;AC_Hom=0;AC_Het=5;AC_Hemi=0;MAF=0.000296279;HWE=1;NFAM=5
1	28123576	291934_1	N	N]1:28127807]	1068.02	LOW	SVTYPE=BND;POS=28123576;STRANDS=++:73;CIPOS=-8,10;CIEND=-28,30;CIPOS95=0,0;CIEND95=0,0;MATEID=291934_2;EVENT=291934;SU=73;PE=47;SR=26;ALG=PROD;AF=0.000297;NSAMP=5;MSQ=213.6;AN=16834;AC=5;NS=8438;AC_Hom=0;AC_Het=5;AC_Hemi=0;MAF=0.000296279;HWE=1;NFAM=5
1	28124264	291933_2	N	[1:28122416[N	1278.05	PASS	SVTYPE=BND;POS=28124264;STRANDS=--:95;CIPOS=-22,20;CIEND=-22,20;CIPOS95=0,0;CIEND95=0,0;MATEID=291933_1;EVENT=291933;SECONDARY;SU=95;PE=51;SR=44;ALG=PROD;AF=0.000297;NSAMP=5;MSQ=255.61;AN=16834;AC=5;NS=8438;AC_Hom=0;AC_Het=5;AC_Hemi=0;MAF=0.000296279;HWE=1;NFAM=5
1	28127807	291934_2	N	N]1:28123576]	1068.02	LOW	SVTYPE=BND;POS=28127807;STRANDS=++:73;CIPOS=-28,30;CIEND=-8,10;CIPOS95=0,0;CIEND95=0,0;MATEID=291934_1;EVENT=291934;SECONDARY;SU=73;PE=47;SR=26;ALG=PROD;AF=0.000297;NSAMP=5;MSQ=213.6;AN=16834;AC=5;NS=8438;AC_Hom=0;AC_Het=5;AC_Hemi=0;MAF=0.000296279;HWE=1;NFAM=5
1	28137590	79285_1	N	N[1:28137838[	542.26	LOW	SVTYPE=BND;POS=28137590;STRANDS=+-:8;CIPOS=-29,28;CIEND=-29,28;CIPOS95=0,0;CIEND95=0,0;MATEID=79285_2;EVENT=79285;SU=8;PE=0;SR=8;ALG=PROD;AF=0.001247;NSAMP=21;MSQ=24.52;AN=16834;AC=21;NS=8438;AC_Hom=0;AC_Het=21;AC_Hemi=0;MAF=0.00124437;HWE=1;NFAM=21
1	28137838	79285_2	N	]1:28137590]N	542.26	LOW	SVTYPE=BND;POS=28137590;STRANDS=+-:8;CIPOS=-29,28;CIEND=-29,28;CIPOS95=0,0;CIEND95=0,0;MATEID=79285_1;EVENT=79285;SECONDARY;SU=8;PE=0;SR=8;ALG=PROD;AF=0.001247;NSAMP=21;MSQ=24.52;AN=16834;AC=21;NS=8438;AC_Hom=0;AC_Het=21;AC_Hemi=0;MAF=0.00124437;HWE=1;NFAM=21
1	28143539	2951_1	N	]16:26821110]N	262.26	LOW	SVTYPE=BND;POS=28143539;STRANDS=-+:4;IMPRECISE;CIPOS=-430,7;CIEND=-10,316;CIPOS95=-160,1;CIEND95=-2,88;MATEID=2951_2;EVENT=2951;SU=4;PE=4;SR=0;ALG=PROD;AF=0.001129;NSAMP=19;MSQ=11.22;AN=16834;AC=19;NS=8438;AC_Hom=0;AC_Het=19;AC_Hemi=0;MAF=0.00112586;HWE=1;NFAM=19
1	28164185	79286_1	N	N[1:28164459[	46.33	LOW	SVTYPE=BND;POS=28164185;STRANDS=+-:4;CIPOS=-9,8;CIEND=-9,8;CIPOS95=0,0;CIEND95=0,0;MATEID=79286_2;EVENT=79286;SU=4;PE=0;SR=4;ALG=PROD;AF=0.0001188;NSAMP=2;MSQ=22.41;AN=16834;AC=2;NS=8438;AC_Hom=0;AC_Het=2;AC_Hemi=0;MAF=0.000118511;HWE=1;NFAM=2
1	28164459	79286_2	N	]1:28164185]N	46.33	LOW	SVTYPE=BND;POS=28164185;STRANDS=+-:4;CIPOS=-9,8;CIEND=-9,8;CIPOS95=0,0;CIEND95=0,0;MATEID=79286_1;EVENT=79286;SECONDARY;SU=4;PE=0;SR=4;ALG=PROD;AF=0.0001188;NSAMP=2;MSQ=22.41;AN=16834;AC=2;NS=8438;AC_Hom=0;AC_Het=2;AC_Hemi=0;MAF=0.000118511;HWE=1;NFAM=2
1	28169886	79287	N	<DEL:ME:SINE|Alu|AluSz>	44.41	PASS	SVTYPE=MEI;POS=28169886;SVLEN=-280;END=28170166;STRANDS=+-:4;CIPOS=-9,8;CIEND=-9,8;CIPOS95=0,0;CIEND95=0,0;SU=4;PE=0;SR=4;ALG=PROD;AF=0.0001782;NSAMP=3;MSQ=9.06;AN=16834;AC=3;NS=8438;AC_Hom=0;AC_Het=3;AC_Hemi=0;MAF=0.000177767;HWE=1;NFAM=3
1	28171529	79289_1	N	N[1:28172493[	6873.7	LOW	SVTYPE=BND;POS=28171529;STRANDS=+-:319;IMPRECISE;CIPOS=-12,124;CIEND=-129,12;CIPOS95=-3,3;CIEND95=-3,3;MATEID=79289_2;EVENT=79289;SU=319;PE=319;SR=0;ALG=PROD;AF=0.003564;NSAMP=60;MSQ=114.4;AN=16834;AC=60;NS=8438;AC_Hom=0;AC_Het=60;AC_Hemi=0;MAF=0.00355534;HWE=1;NFAM=60
1	28171620	79288	N	<DEL:ME:SINE|Alu|AluY>	136.7	PASS	SVTYPE=MEI;POS=28171620;SVLEN=-300;END=28171920;STRANDS=+-:5;CIPOS=-10,10;CIEND=-10,10;CIPOS95=0,0;CIEND95=0,0;SU=5;PE=0;SR=5;ALG=PROD;AF=0.0001782;NSAMP=3;MSQ=42.88;AN=16834;AC=3;NS=8438;AC_Hom=0;AC_Het=3;AC_Hemi=0;MAF=0.000177767;HWE=1;NFAM=3
1	28172493	79289_2	N	]1:28171529]N	6873.7	LOW	SVTYPE=BND;POS=28171529;STRANDS=+-:319;IMPRECISE;CIPOS=-129,12;CIEND=-12,124;CIPOS95=-3,3;CIEND95=-3,3;MATEID=79289_1;EVENT=79289;SECONDARY;SU=319;PE=319;SR=0;ALG=PROD;AF=0.003564;NSAMP=60;MSQ=114.4;AN=16834;AC=60;NS=8438;AC_Hom=0;AC_Het=60;AC_Hemi=0;MAF=0.00355534;HWE=1;NFAM=60
1	28178701	7425_1	N	N]4:188913166]	88.24	LOW	SVTYPE=BND;POS=28178701;STRANDS=++:4;CIPOS=-9,8;CIEND=-9,8;CIPOS95=0,0;CIEND95=0,0;MATEID=7425_2;EVENT=7425;SU=4;PE=0;SR=4;ALG=PROD;AF=0.000297;NSAMP=5;MSQ=17.41;AN=16834;AC=5;NS=8438;AC_Hom=0;AC_Het=5;AC_Hemi=0;MAF=0.000296279;HWE=1;NFAM=5
1	28179182	2117_1	N	]14:35507785]N	42.7	LOW	SVTYPE=BND;POS=28179182;STRANDS=-+:4;IMPRECISE;CIPOS=-388,10;CIEND=-10,564;CIPOS95=-204,1;CIEND95=-1,179;MATEID=2117_2;EVENT=2117;SU=4;PE=4;SR=0;ALG=PROD;AF=0.0001782;NSAMP=3;MSQ=12.65;AN=16834;AC=3;NS=8438;AC_Hom=0;AC_Het=3;AC_Hemi=0;MAF=0.000177767;HWE=1;NFAM=3
1	28190620	79290	N	<DEL>	152.47	PASS	SVTYPE=DEL;POS=28190620;SVLEN=-1693;END=28192313;STRANDS=+-:9;IMPRECISE;CIPOS=-10,272;CIEND=-332,5;CIPOS95=-2,69;CIEND95=-109,0;SU=9;PE=9;SR=0;ALG=PROD;AF=5.94e-05;NSAMP=1;MSQ=152.47;AN=16834;AC=1;NS=8438;AC_Hom=0;AC_Het=1;AC_Hemi=0;MAF=5.92557e-05;HWE=1;NFAM=1
1	28193207	79291	N	<DEL:ME:SINE|Alu|AluY>	93.13	PASS	SVTYPE=MEI;POS=28193207;SVLEN=-301;END=28193508;STRANDS=+-:8;CIPOS=-29,28;CIEND=-29,28;CIPOS95=0,0;CIEND95=0,0;SU=8;PE=0;SR=8;ALG=PROD;AF=0.0003564;NSAMP=6;MSQ=13.28;AN=16834;AC=6;NS=8438;AC_Hom=0;AC_Het=6;AC_Hemi=0;MAF=0.000355534;HWE=1;NFAM=6
1	28202608	291935	N	<INV>	176.93	LOW	SVTYPE=INV;POS=28202608;SVLEN=158;END=28202766;STRANDS=++:4,--:9;IMPRECISE;CIPOS=-22,60;CIEND=-49,30;CIPOS95=-22,38;CIEND95=-27,27;SU=13;PE=13;SR=0;ALG=PROD;AF=0.0001782;NSAMP=3;MSQ=58.98;AN=16834;AC=3;NS=8438;AC_Hom=0;AC_Het=3;AC_Hemi=0;MAF=0.000177767;HWE=1;NFAM=3
1	28204983	4077_1	N	N]19:38721269]	219211	LOW	SVTYPE=BND;POS=28204983;STRANDS=++:2726;IMPRECISE;CIPOS=-1,143;CIEND=-4,154;CIPOS95=-1,3;CIEND95=-4,5;MATEID=4077_2;EVENT=4077;SU=2726;PE=2726;SR=0;ALG=PROD;AF=0.2547;NSAMP=4287;MSQ=50.75;AN=16834;AC=4287;NS=8438;AC_Hom=0;AC_Het=4298;AC_Hemi=0;MAF=0.254681;HWE=0;NFAM=3885
1	28225695	79292	N	<DEL>	69.7	PASS	SVTYPE=DEL;POS=28225695;SVLEN=-114;END=28225809;STRANDS=+-:6;CIPOS=-6,5;CIEND=0,1;CIPOS95=0,0;CIEND95=0,0;SU=6;PE=0;SR=6;ALG=PROD;AF=0.0001782;NSAMP=3;MSQ=23.23;AN=16834;AC=3;NS=8438;AC_Hom=0;AC_Het=3;AC_Hemi=0;MAF=0.000177767;HWE=1;NFAM=3
1	28226306	79293_1	N	N[1:28226515[	4821.6	PASS	SVTYPE=BND;POS=28226306;STRANDS=+-:61;CIPOS=-5,4;CIEND=-6,5;CIPOS95=0,0;CIEND95=0,0;MATEID=79293_2;EVENT=79293;SU=61;PE=4;SR=57;ALG=PROD;AF=0.0009505;NSAMP=16;MSQ=301.22;AN=16834;AC=16;NS=8438;AC_Hom=0;AC_Het=16;AC_Hemi=0;MAF=0.000948092;HWE=1;NFAM=16
1	28226515	79293_2	N	]1:28226306]N	4821.6	PASS	SVTYPE=BND;POS=28226306;STRANDS=+-:61;CIPOS=-6,5;CIEND=-5,4;CIPOS95=0,0;CIEND95=0,0;MATEID=79293_1;EVENT=79293;SECONDARY;SU=61;PE=4;SR=57;ALG=PROD;AF=0.0009505;NSAMP=16;MSQ=301.22;AN=16834;AC=16;NS=8438;AC_Hom=0;AC_Het=16;AC_Hemi=0;MAF=0.000948092;HWE=1;NFAM=16
1	28230043	79294	N	<DEL>	431.71	PASS	SVTYPE=DEL;POS=28230043;SVLEN=-384;END=28230427;STRANDS=+-:17;IMPRECISE;CIPOS=-30,369;CIEND=-115,30;CIPOS95=-30,49;CIEND95=-32,30;SU=17;PE=17;SR=0;ALG=PROD;AF=0.0001188;NSAMP=2;MSQ=215.79;AN=16834;AC=2;NS=8438;AC_Hom=0;AC_Het=2;AC_Hemi=0;MAF=0.000118511;HWE=1;NFAM=2
1	28240603	79295_1	N	N[1:28240982[	33.07	LOW	SVTYPE=BND;POS=28240603;STRANDS=+-:11;CIPOS=-26,25;CIEND=-30,29;CIPOS95=0,0;CIEND95=0,0;MATEID=79295_2;EVENT=79295;SU=11;PE=0;SR=11;ALG=PROD;AF=0.0001188;NSAMP=2;MSQ=14.92;AN=16834;AC=2;NS=8438;AC_Hom=0;AC_Het=2;AC_Hemi=0;MAF=0.000118511;HWE=1;NFAM=2
1	28240982	79295_2	N	]1:28240603]N	33.07	LOW	SVTYPE=BND;POS=28240603;STRANDS=+-:11;CIPOS=-30,29;CIEND=-26,25;CIPOS95=0,0;CIEND95=0,0;MATEID=79295_1;EVENT=79295;SECONDARY;SU=11;PE=0;SR=11;ALG=PROD;AF=0.0001188;NSAMP=2;MSQ=14.92;AN=16834;AC=2;NS=8438;AC_Hom=0;AC_Het=2;AC_Hemi=0;MAF=0.000118511;HWE=1;NFAM=2
1	28243263	79296_1	N	N[1:28243602[	29.3	LOW	SVTYPE=BND;POS=28243263;STRANDS=+-:9;IMPRECISE;CIPOS=-29,76;CIEND=-28,27;CIPOS95=-29,47;CIEND95=-2,2;MATEID=79296_2;EVENT=79296;SU=9;PE=0;SR=9;ALG=SUM;AF=0.0001188;NSAMP=2;MSQ=9.88;AN=16834;AC=2;NS=8438;AC_Hom=0;AC_Het=2;AC_Hemi=0;MAF=0.000118511;HWE=1;NFAM=2
1	28243417	310_1	N	[10:50800455[N	905.54	LOW	SVTYPE=BND;POS=28243417;STRANDS=--:19;IMPRECISE;CIPOS=-465,10;CIEND=-239,29;CIPOS95=-98,10;CIEND95=-35,29;MATEID=310_2;EVENT=310;SU=19;PE=19;SR=0;ALG=PROD;AF=0.00303;NSAMP=51;MSQ=14.71;AN=16830;AC=51;NS=8436;AC_Hom=0;AC_Het=53;AC_Hemi=0;MAF=0.0031413;HWE=1;NFAM=51
1	28243463	7264_1	N	[4:154143207[N	26779.3	LOW	SVTYPE=BND;POS=28243463;STRANDS=--:4,++:4;IMPRECISE;CIPOS=-440,588;CIEND=-353,384;CIPOS95=-235,235;CIEND95=-94,94;MATEID=7264_2;EVENT=7264;SU=8;PE=8;SR=0;ALG=SUM;AF=0.04639;NSAMP=781;MSQ=33.55;AN=16834;AC=781;NS=8438;AC_Hom=0;AC_Het=783;AC_Hemi=0;MAF=0.0463973;HWE=9.02961e-09;NFAM=695
1	28243602	79296_2	N	]1:28243263]N	29.3	LOW	SVTYPE=BND;POS=28243263;STRANDS=+-:9;IMPRECISE;CIPOS=-28,27;CIEND=-29,76;CIPOS95=-2,2;CIEND95=-29,47;MATEID=79296_1;EVENT=79296;SECONDARY;SU=9;PE=0;SR=9;ALG=SUM;AF=0.0001188;NSAMP=2;MSQ=9.88;AN=16834;AC=2;NS=8438;AC_Hom=0;AC_Het=2;AC_Hemi=0;MAF=0.000118511;HWE=1;NFAM=2
1	28244529	79297	N	<DEL>	3788.03	PASS	SVTYPE=DEL;POS=28244529;SVLEN=-7373;END=28251902;STRANDS=+-:164;CIPOS=-24,24;CIEND=-25,22;CIPOS95=0,0;CIEND95=0,0;SU=164;PE=95;SR=69;ALG=PROD;AF=0.0005346;NSAMP=9;MSQ=420.89;AN=16834;AC=9;NS=8438;AC_Hom=0;AC_Het=9;AC_Hemi=0;MAF=0.000533302;HWE=1;NFAM=2
1	28247807	79298	N	<DEL:ME:SINE|Alu|AluYb8>	7.96231e+06	PASS	SVTYPE=MEI;POS=28247807;SVLEN=-301;END=28248108;STRANDS=+-:167294;CIPOS=0,0;CIEND=0,0;CIPOS95=0,0;CIEND95=0,0;SU=167294;PE=29365;SR=137929;ALG=PROD;AF=0.8214;NSAMP=8087;MSQ=981.63;AN=16834;AC=13827;NS=8438;AC_Hom=11512;AC_Het=2349;AC_Hemi=0;MAF=0.178656;HWE=4.06561e-06;NFAM=7150
1	28258266	79299_1	N	N[1:28261024[	7163.17	LOW	SVTYPE=BND;POS=28258266;STRANDS=+-:332;IMPRECISE;CIPOS=-36,190;CIEND=-111,31;CIPOS95=-9,9;CIEND95=-3,3;MATEID=79299_2;EVENT=79299;SU=332;PE=332;SR=0;ALG=PROD;AF=0.002376;NSAMP=40;MSQ=179.07;AN=16834;AC=40;NS=8438;AC_Hom=0;AC_Het=40;AC_Hemi=0;MAF=0.00237023;HWE=1;NFAM=38
1	28261024	79299_2	N	]1:28258266]N	7163.17	LOW	SVTYPE=BND;POS=28258266;STRANDS=+-:332;IMPRECISE;CIPOS=-111,31;CIEND=-36,190;CIPOS95=-3,3;CIEND95=-9,9;MATEID=79299_1;EVENT=79299;SECONDARY;SU=332;PE=332;SR=0;ALG=PROD;AF=0.002376;NSAMP=40;MSQ=179.07;AN=16834;AC=40;NS=8438;AC_Hom=0;AC_Het=40;AC_Hemi=0;MAF=0.00237023;HWE=1;NFAM=38
1	28268471	79300	N	<DEL>	605.41	PASS	SVTYPE=DEL;POS=28268471;SVLEN=-8125;END=28276596;STRANDS=+-:26;CIPOS=-3,2;CIEND=-3,1;CIPOS95=0,0;CIEND95=0,0;SU=26;PE=15;SR=11;ALG=PROD;AF=5.94e-05;NSAMP=1;MSQ=605.41;AN=16834;AC=1;NS=8438;AC_Hom=0;AC_Het=1;AC_Hemi=0;MAF=5.92557e-05;HWE=1;NFAM=1
1	28269159	79301	N	<DEL:ME:SINE|Alu|AluSz6>	89.81	PASS	SVTYPE=MEI;POS=28269159;SVLEN=-306;END=28269465;STRANDS=+-:9;CIPOS=-29,28;CIEND=-29,28;CIPOS95=0,0;CIEND95=0,0;SU=9;PE=0;SR=9;ALG=PROD;AF=0.000297;NSAMP=5;MSQ=17.71;AN=16834;AC=5;NS=8438;AC_Hom=0;AC_Het=5;AC_Hemi=0;MAF=0.000296279;HWE=1;NFAM=5
1	28273993	79302_1	N	N[1:28274074[	30513.4	LOW	SVTYPE=BND;POS=28273993;STRANDS=+-:333;CIPOS=-1,1;CIEND=-1,2;CIPOS95=0,0;CIEND95=0,0;MATEID=79302_2;EVENT=79302;SU=333;PE=3;SR=330;ALG=PROD;AF=0.01402;NSAMP=233;MSQ=130.96;AN=16834;AC=236;NS=8438;AC_Hom=6;AC_Het=230;AC_Hemi=0;MAF=0.0139844;HWE=0.226526;NFAM=233
1	28274074	79302_2	N	]1:28273993]N	30513.4	LOW	SVTYPE=BND;POS=28273993;STRANDS=+-:333;CIPOS=-1,2;CIEND=-1,1;CIPOS95=0,0;CIEND95=0,0;MATEID=79302_1;EVENT=79302;SECONDARY;SU=333;PE=3;SR=330;ALG=PROD;AF=0.01402;NSAMP=233;MSQ=130.96;AN=16834;AC=236;NS=8438;AC_Hom=6;AC_Het=230;AC_Hemi=0;MAF=0.0139844;HWE=0.226526;NFAM=233
1	28286416	79303_1	N	N[1:28286472[	174.39	LOW	SVTYPE=BND;POS=28286416;STRANDS=+-:9;CIPOS=-4,3;CIEND=-4,3;CIPOS95=0,0;CIEND95=0,0;MATEID=79303_2;EVENT=79303;SU=9;PE=0;SR=9;ALG=PROD;AF=5.94e-05;NSAMP=1;MSQ=173.77;AN=16834;AC=1;NS=8438;AC_Hom=0;AC_Het=1;AC_Hemi=0;MAF=5.92557e-05;HWE=1;NFAM=1
1	28286472	79303_2	N	]1:28286416]N	174.39	LOW	SVTYPE=BND;POS=28286416;STRANDS=+-:9;CIPOS=-4,3;CIEND=-4,3;CIPOS95=0,0;CIEND95=0,0;MATEID=79303_1;EVENT=79303;SECONDARY;SU=9;PE=0;SR=9;ALG=PROD;AF=5.94e-05;NSAMP=1;MSQ=173.77;AN=16834;AC=1;NS=8438;AC_Hom=0;AC_Het=1;AC_Hemi=0;MAF=5.92557e-05;HWE=1;NFAM=1
1	28290234	253736	N	<DUP>	86.41	PASS	SVTYPE=DUP;POS=28290234;SVLEN=315;END=28290549;STRANDS=-+:5;IMPRECISE;CIPOS=-10,7;CIEND=-7,10;CIPOS95=-1,0;CIEND95=0,1;SU=5;PE=2;SR=3;ALG=PROD;AF=5.94e-05;NSAMP=1;MSQ=76.48;AN=16834;AC=1;NS=8438;AC_Hom=0;AC_Het=2;AC_Hemi=0;MAF=0.000118511;HWE=1;NFAM=1
1	28301365	79304_1	N	N[1:28301727[	58.12	LOW	SVTYPE=BND;POS=28301365;STRANDS=+-:4;CIPOS=-9,8;CIEND=-9,8;CIPOS95=0,0;CIEND95=0,0;MATEID=79304_2;EVENT=79304;SU=4;PE=0;SR=4;ALG=PROD;AF=0.0001782;NSAMP=3;MSQ=19.27;AN=16834;AC=3;NS=8438;AC_Hom=0;AC_Het=3;AC_Hemi=0;MAF=0.000177767;HWE=1;NFAM=3
1	28301727	79304_2	N	]1:28301365]N	58.12	LOW	SVTYPE=BND;POS=28301365;STRANDS=+-:4;CIPOS=-9,8;CIEND=-9,8;CIPOS95=0,0;CIEND95=0,0;MATEID=79304_1;EVENT=79304;SECONDARY;SU=4;PE=0;SR=4;ALG=PROD;AF=0.0001782;NSAMP=3;MSQ=19.27;AN=16834;AC=3;NS=8438;AC_Hom=0;AC_Het=3;AC_Hemi=0;MAF=0.000177767;HWE=1;NFAM=3
1	28314370	10135_1	N	N]9:6727607]	10940.3	LOW	SVTYPE=BND;POS=28314370;STRANDS=++:21;CIPOS=-9,8;CIEND=-9,8;CIPOS95=0,0;CIEND95=0,0;MATEID=10135_2;EVENT=10135;SU=21;PE=0;SR=21;ALG=PROD;AF=0.02733;NSAMP=460;MSQ=22.56;AN=16834;AC=460;NS=8438;AC_Hom=0;AC_Het=463;AC_Hemi=0;MAF=0.0274354;HWE=0.003175;NFAM=426
1	28318285	5754_1	N	[22:40932350[N	1517.74	LOW	SVTYPE=BND;POS=28318285;STRANDS=--:223;CIPOS=-7,6;CIEND=-9,4;CIPOS95=0,0;CIEND95=0,0;MATEID=5754_2;EVENT=5754;SU=223;PE=176;SR=47;ALG=PROD;AF=0.00196;NSAMP=33;MSQ=45.83;AN=16834;AC=33;NS=8438;AC_Hom=0;AC_Het=33;AC_Hemi=0;MAF=0.00195544;HWE=1;NFAM=33
1	28318295	5755_1	N	N]22:40934719]	7988.89	LOW	SVTYPE=BND;POS=28318295;STRANDS=++:601;IMPRECISE;CIPOS=-5,195;CIEND=-3,244;CIPOS95=-2,2;CIEND95=-3,12;MATEID=5755_2;EVENT=5755;SU=601;PE=601;SR=0;ALG=PROD;AF=0.004574;NSAMP=77;MSQ=103.71;AN=16834;AC=77;NS=8438;AC_Hom=0;AC_Het=77;AC_Hemi=0;MAF=0.00456269;HWE=1;NFAM=77
1	28321836	79305_1	N	N[1:28322143[	86.24	LOW	SVTYPE=BND;POS=28321836;STRANDS=+-:11;CIPOS=-25,24;CIEND=-25,24;CIPOS95=0,0;CIEND95=0,0;MATEID=79305_2;EVENT=79305;SU=11;PE=0;SR=11;ALG=PROD;AF=0.0001782;NSAMP=3;MSQ=26.75;AN=16834;AC=3;NS=8438;AC_Hom=0;AC_Het=3;AC_Hemi=0;MAF=0.000177767;HWE=1;NFAM=3
1	28322143	79305_2	N	]1:28321836]N	86.24	LOW	SVTYPE=BND;POS=28321836;STRANDS=+-:11;CIPOS=-25,24;CIEND=-25,24;CIPOS95=0,0;CIEND95=0,0;MATEID=79305_1;EVENT=79305;SECONDARY;SU=11;PE=0;SR=11;ALG=PROD;AF=0.0001782;NSAMP=3;MSQ=26.75;AN=16834;AC=3;NS=8438;AC_Hom=0;AC_Het=3;AC_Hemi=0;MAF=0.000177767;HWE=1;NFAM=3
1	28327955	79306_1	N	N[1:28328055[	88540	LOW	SVTYPE=BND;POS=28327955;STRANDS=+-:2344;CIPOS=0,0;CIEND=0,0;CIPOS95=0,0;CIEND95=0,0;MATEID=79306_2;EVENT=79306;SU=2344;PE=2;SR=2342;ALG=PROD;AF=0.0316;NSAMP=512;MSQ=172.91;AN=16834;AC=532;NS=8438;AC_Hom=40;AC_Het=492;AC_Hemi=0;MAF=0.0315241;HWE=0.000263468;NFAM=505
1	28328055	79306_2	N	]1:28327955]N	88540	LOW	SVTYPE=BND;POS=28327955;STRANDS=+-:2344;CIPOS=0,0;CIEND=0,0;CIPOS95=0,0;CIEND95=0,0;MATEID=79306_1;EVENT=79306;SECONDARY;SU=2344;PE=2;SR=2342;ALG=PROD;AF=0.0316;NSAMP=512;MSQ=172.91;AN=16834;AC=532;NS=8438;AC_Hom=40;AC_Het=492;AC_Hemi=0;MAF=0.0315241;HWE=0.000263468;NFAM=505
1	28391166	7211_1	N	]4:144672621]N	6.83	LOW	SVTYPE=BND;POS=28391166;STRANDS=-+:4;IMPRECISE;CIPOS=-9,8;CIEND=-9,7;CIPOS95=0,0;CIEND95=-1,0;MATEID=7211_2;EVENT=7211;SU=4;PE=0;SR=4;ALG=PROD;AF=5.94e-05;NSAMP=1;MSQ=6.83;AN=16834;AC=1;NS=8438;AC_Hom=0;AC_Het=1;AC_Hemi=0;MAF=5.92557e-05;HWE=1;NFAM=1
1	28393475	3860_1	N	[19:5311769[N	179.44	LOW	SVTYPE=BND;POS=28393475;STRANDS=--:9;IMPRECISE;CIPOS=-394,10;CIEND=-337,10;CIPOS95=-96,0;CIEND95=-76,0;MATEID=3860_2;EVENT=3860;SU=9;PE=9;SR=0;ALG=PROD;AF=5.94e-05;NSAMP=1;MSQ=176.52;AN=16834;AC=1;NS=8438;AC_Hom=0;AC_Het=1;AC_Hemi=0;MAF=5.92557e-05;HWE=1;NFAM=1
1	28399535	3319_1	N	N[17:60940061[	95.24	LOW	SVTYPE=BND;POS=28399535;STRANDS=+-:4;IMPRECISE;CIPOS=-10,405;CIEND=-486,10;CIPOS95=-1,107;CIEND95=-170,1;MATEID=3319_2;EVENT=3319;SU=4;PE=4;SR=0;ALG=PROD;AF=0.0001188;NSAMP=2;MSQ=42.76;AN=16834;AC=2;NS=8438;AC_Hom=0;AC_Het=2;AC_Hemi=0;MAF=0.000118511;HWE=1;NFAM=2
1	28400228	9293_1	N	[7:100835239[N	100.66	LOW	SVTYPE=BND;POS=28400228;STRANDS=--:5;IMPRECISE;CIPOS=-466,6;CIEND=-192,10;CIPOS95=-187,1;CIEND95=-88,2;MATEID=9293_2;EVENT=9293;SU=5;PE=5;SR=0;ALG=PROD;AF=0.0001782;NSAMP=3;MSQ=31.86;AN=16834;AC=3;NS=8438;AC_Hom=0;AC_Het=3;AC_Hemi=0;MAF=0.000177767;HWE=1;NFAM=3
1	28411106	3792_1	N	N]18:64309204]	31.27	LOW	SVTYPE=BND;POS=28411106;STRANDS=++:4;CIPOS=-9,8;CIEND=-9,8;CIPOS95=0,0;CIEND95=0,0;MATEID=3792_2;EVENT=3792;SU=4;PE=0;SR=4;ALG=PROD;AF=0.0001188;NSAMP=2;MSQ=14.3;AN=16834;AC=2;NS=8438;AC_Hom=0;AC_Het=2;AC_Hemi=0;MAF=0.000118511;HWE=1;NFAM=2
1	28418648	79308_1	N	N[1:28418950[	7.97	LOW	SVTYPE=BND;POS=28418648;STRANDS=+-:4;CIPOS=-9,8;CIEND=-9,8;CIPOS95=0,0;CIEND95=0,0;MATEID=79308_2;EVENT=79308;SU=4;PE=0;SR=4;ALG=PROD;AF=5.94e-05;NSAMP=1;MSQ=6.78;AN=16834;AC=1;NS=8438;AC_Hom=0;AC_Het=1;AC_Hemi=0;MAF=5.92557e-05;HWE=1;NFAM=1
1	28418950	79308_2	N	]1:28418648]N	7.97	LOW	SVTYPE=BND;POS=28418648;STRANDS=+-:4;CIPOS=-9,8;CIEND=-9,8;CIPOS95=0,0;CIEND95=0,0;MATEID=79308_1;EVENT=79308;SECONDARY;SU=4;PE=0;SR=4;ALG=PROD;AF=5.94e-05;NSAMP=1;MSQ=6.78;AN=16834;AC=1;NS=8438;AC_Hom=0;AC_Het=1;AC_Hemi=0;MAF=5.92557e-05;HWE=1;NFAM=1
1	28424386	79309	N	<DEL>	14.92	PASS	SVTYPE=DEL;POS=28424386;SVLEN=-1970;END=28426356;STRANDS=+-:4;IMPRECISE;CIPOS=-10,455;CIEND=-194,10;CIPOS95=-1,155;CIEND95=-94,0;SU=4;PE=4;SR=0;ALG=PROD;AF=5.94e-05;NSAMP=1;MSQ=14.92;AN=16834;AC=1;NS=8438;AC_Hom=0;AC_Het=1;AC_Hemi=0;MAF=5.92557e-05;HWE=1;NFAM=1
1	28426259	79310	N	<DEL>	1138.37	PASS	SVTYPE=DEL;POS=28426259;SVLEN=-1234;END=28427493;STRANDS=+-:55;IMPRECISE;CIPOS=-16,235;CIEND=-158,21;CIPOS95=-16,18;CIEND95=-19,19;SU=55;PE=55;SR=0;ALG=PROD;AF=0.000297;NSAMP=5;MSQ=227.67;AN=16834;AC=5;NS=8438;AC_Hom=0;AC_Het=5;AC_Hemi=0;MAF=0.000296279;HWE=1;NFAM=5
1	28427671	79311	N	<DEL>	942.54	PASS	SVTYPE=DEL;POS=28427671;SVLEN=-303;END=28427974;STRANDS=+-:31;IMPRECISE;CIPOS=-30,139;CIEND=-195,30;CIPOS95=-9,9;CIEND95=-34,30;SU=31;PE=31;SR=0;ALG=PROD;AF=0.0001782;NSAMP=3;MSQ=313.75;AN=16834;AC=3;NS=8438;AC_Hom=0;AC_Het=3;AC_Hemi=0;MAF=0.000177767;HWE=1;NFAM=3
1	28427708	1622_1	N	N]12:122289946]	38.89	LOW	SVTYPE=BND;POS=28427708;STRANDS=++:6;CIPOS=-10,8;CIEND=-7,8;CIPOS95=0,0;CIEND95=0,0;MATEID=1622_2;EVENT=1622;SU=6;PE=2;SR=4;ALG=PROD;AF=5.94e-05;NSAMP=1;MSQ=38.89;AN=16834;AC=1;NS=8438;AC_Hom=0;AC_Het=1;AC_Hemi=0;MAF=5.92557e-05;HWE=1;NFAM=1
1	28438667	1662_1	N	N]12:129186459]	54.64	LOW	SVTYPE=BND;POS=28438667;STRANDS=++:4;IMPRECISE;CIPOS=-9,8;CIEND=-10,8;CIPOS95=0,0;CIEND95=-1,0;MATEID=1662_2;EVENT=1662;SU=4;PE=0;SR=4;ALG=PROD;AF=0.0001782;NSAMP=3;MSQ=12.56;AN=16834;AC=3;NS=8438;AC_Hom=0;AC_Het=3;AC_Hemi=0;MAF=0.000177767;HWE=1;NFAM=3
1	28445950	79312	N	<DEL>	1915.18	PASS	SVTYPE=DEL;POS=28445950;SVLEN=-2373;END=28448323;STRANDS=+-:75;CIPOS=-6,10;CIEND=-10,10;CIPOS95=0,0;CIEND95=0,0;SU=75;PE=55;SR=20;ALG=PROD;AF=0.0002376;NSAMP=4;MSQ=478.8;AN=16834;AC=4;NS=8438;AC_Hom=0;AC_Het=4;AC_Hemi=0;MAF=0.000237023;HWE=1;NFAM=3
1	28448363	79313	N	<DEL>	107.77	PASS	SVTYPE=DEL;POS=28448363;SVLEN=-1231;END=28449594;STRANDS=+-:7;IMPRECISE;CIPOS=-10,373;CIEND=-155,10;CIPOS95=-2,91;CIEND95=-67,2;SU=7;PE=7;SR=0;ALG=PROD;AF=5.94e-05;NSAMP=1;MSQ=107.77;AN=16834;AC=1;NS=8438;AC_Hom=0;AC_Het=1;AC_Hemi=0;MAF=5.92557e-05;HWE=1;NFAM=1
1	28450270	79314_1	N	N[1:28450636[	11754.9	LOW	SVTYPE=BND;POS=28450270;STRANDS=+-:17;IMPRECISE;CIPOS=-30,346;CIEND=-152,30;CIPOS95=-30,91;CIEND95=-37,30;MATEID=79314_2;EVENT=79314;SU=17;PE=17;SR=0;ALG=PROD;AF=0.003921;NSAMP=66;MSQ=178;AN=16834;AC=66;NS=8438;AC_Hom=0;AC_Het=66;AC_Hemi=0;MAF=0.00391088;HWE=1;NFAM=66
1	28450507	79315	N	<DEL:ME:SINE|Alu|AluSc8>	1497.96	PASS	SVTYPE=MEI;POS=28450507;SVLEN=-300;END=28450807;STRANDS=+-:4;CIPOS=-9,8;CIEND=-9,8;CIPOS95=0,0;CIEND95=0,0;SU=4;PE=0;SR=4;ALG=PROD;AF=0.001426;NSAMP=24;MSQ=61.62;AN=16834;AC=24;NS=8438;AC_Hom=0;AC_Het=24;AC_Hemi=0;MAF=0.00142214;HWE=1;NFAM=24
1	28450636	79314_2	N	]1:28450270]N	11754.9	LOW	SVTYPE=BND;POS=28450270;STRANDS=+-:17;IMPRECISE;CIPOS=-152,30;CIEND=-30,346;CIPOS95=-37,30;CIEND95=-30,91;MATEID=79314_1;EVENT=79314;SECONDARY;SU=17;PE=17;SR=0;ALG=PROD;AF=0.003921;NSAMP=66;MSQ=178;AN=16834;AC=66;NS=8438;AC_Hom=0;AC_Het=66;AC_Hemi=0;MAF=0.00391088;HWE=1;NFAM=66
1	28470907	5359_1	N	N]20:40510434]	71.7	LOW	SVTYPE=BND;POS=28470907;STRANDS=++:5;CIPOS=-10,10;CIEND=-10,10;CIPOS95=0,0;CIEND95=0,0;MATEID=5359_2;EVENT=5359;SU=5;PE=0;SR=5;ALG=PROD;AF=5.94e-05;NSAMP=1;MSQ=71.7;AN=16834;AC=1;NS=8438;AC_Hom=0;AC_Het=1;AC_Hemi=0;MAF=5.92557e-05;HWE=1;NFAM=1
1	28497196	79316_1	N	N[1:28497468[	1518.48	LOW	SVTYPE=BND;POS=28497196;STRANDS=+-:123;CIPOS=-5,8;CIEND=-5,8;CIPOS95=0,0;CIEND95=0,0;MATEID=79316_2;EVENT=79316;SU=123;PE=0;SR=123;ALG=PROD;AF=0.003624;NSAMP=61;MSQ=23.75;AN=16834;AC=61;NS=8438;AC_Hom=0;AC_Het=61;AC_Hemi=0;MAF=0.0036146;HWE=1;NFAM=61
1	28497468	79316_2	N	]1:28497196]N	1518.48	LOW	SVTYPE=BND;POS=28497196;STRANDS=+-:123;CIPOS=-5,8;CIEND=-5,8;CIPOS95=0,0;CIEND95=0,0;MATEID=79316_1;EVENT=79316;SECONDARY;SU=123;PE=0;SR=123;ALG=PROD;AF=0.003624;NSAMP=61;MSQ=23.75;AN=16834;AC=61;NS=8438;AC_Hom=0;AC_Het=61;AC_Hemi=0;MAF=0.0036146;HWE=1;NFAM=61
1	28499667	79317_1	N	N[1:28499835[	562.11	LOW	SVTYPE=BND;POS=28499667;STRANDS=+-:4;IMPRECISE;CIPOS=-9,8;CIEND=-10,8;CIPOS95=0,0;CIEND95=-1,0;MATEID=79317_2;EVENT=79317;SU=4;PE=0;SR=4;ALG=PROD;AF=0.001544;NSAMP=26;MSQ=19.98;AN=16834;AC=26;NS=8438;AC_Hom=0;AC_Het=26;AC_Hemi=0;MAF=0.00154065;HWE=1;NFAM=26
1	28499835	79317_2	N	]1:28499667]N	562.11	LOW	SVTYPE=BND;POS=28499667;STRANDS=+-:4;IMPRECISE;CIPOS=-10,8;CIEND=-9,8;CIPOS95=-1,0;CIEND95=0,0;MATEID=79317_1;EVENT=79317;SECONDARY;SU=4;PE=0;SR=4;ALG=PROD;AF=0.001544;NSAMP=26;MSQ=19.98;AN=16834;AC=26;NS=8438;AC_Hom=0;AC_Het=26;AC_Hemi=0;MAF=0.00154065;HWE=1;NFAM=26
1	28515475	4718_1	N	]2:132980378]N	99593.5	LOW	SVTYPE=BND;POS=28515475;STRANDS=-+:10;IMPRECISE;CIPOS=-381,27;CIEND=-30,493;CIPOS95=-99,27;CIEND95=-30,114;MATEID=4718_2;EVENT=4718;SU=10;PE=10;SR=0;ALG=PROD;AF=0.1501;NSAMP=2526;MSQ=38.89;AN=16834;AC=2526;NS=8438;AC_Hom=0;AC_Het=2533;AC_Hemi=0;MAF=0.150095;HWE=0;NFAM=2175
1	28515481	9837_1	N	[8:84835620[N	162057	LOW	SVTYPE=BND;POS=28515481;STRANDS=--:4762;CIPOS=-2,1;CIEND=-1,0;CIPOS95=0,0;CIEND95=0,0;MATEID=9837_2;EVENT=9837;SU=4762;PE=3709;SR=1053;ALG=PROD;AF=0.1749;NSAMP=2944;MSQ=54.56;AN=16834;AC=2944;NS=8438;AC_Hom=0;AC_Het=2952;AC_Hemi=0;MAF=0.174923;HWE=0;NFAM=2626
1	28515672	291936_1	N	N]1:219276025]	54676	LOW	SVTYPE=BND;POS=28515672;STRANDS=++:238;CIPOS=-3,3;CIEND=-3,3;CIPOS95=0,0;CIEND95=0,0;MATEID=291936_2;EVENT=291936;SU=238;PE=0;SR=238;ALG=PROD;AF=0.08518;NSAMP=1434;MSQ=37.31;AN=16834;AC=1434;NS=8438;AC_Hom=0;AC_Het=1440;AC_Hemi=0;MAF=0.0853283;HWE=1.17166e-29;NFAM=1342
1	28515672	3993_1	N	N]19:24027937]	3.08882e+06	PASS	SVTYPE=BND;POS=28515672;STRANDS=++:123175;CIPOS=0,1;CIEND=-1,1;CIPOS95=0,0;CIEND95=0,0;MATEID=3993_2;EVENT=3993;SU=123175;PE=122075;SR=1100;ALG=PROD;AF=0.4883;NSAMP=8220;MSQ=374.62;AN=16834;AC=8220;NS=8438;AC_Hom=0;AC_Het=8241;AC_Hemi=0;MAF=0.488327;HWE=0;NFAM=7209
1	28538680	1432_1	N	]12:88793937]N	69485.5	LOW	SVTYPE=BND;POS=28538680;STRANDS=-+:4;IMPRECISE;CIPOS=-26,30;CIEND=-29,28;CIPOS95=-1,1;CIEND95=0,0;MATEID=1432_2;EVENT=1432;SU=4;PE=0;SR=4;ALG=PROD;AF=0.1386;NSAMP=2310;MSQ=29.39;AN=16834;AC=2333;NS=8438;AC_Hom=46;AC_Het=2298;AC_Hemi=0;MAF=0.138895;HWE=0;NFAM=2039
1	28538714	7831_1	N	[5:102873218[N	124.97	LOW	SVTYPE=BND;POS=28538714;STRANDS=--:10;IMPRECISE;CIPOS=-26,20;CIEND=-26,23;CIPOS95=-1,1;CIEND95=-1,1;MATEID=7831_2;EVENT=7831;SU=10;PE=0;SR=10;ALG=PROD;AF=0.0001189;NSAMP=2;MSQ=30.16;AN=16826;AC=2;NS=8434;AC_Hom=0;AC_Het=2;AC_Hemi=0;MAF=0.000118568;HWE=1;NFAM=2
1	28542159	79318_1	N	N[1:28543725[	1165.66	LOW	SVTYPE=BND;POS=28542159;STRANDS=+-:38;IMPRECISE;CIPOS=-50,854;CIEND=-569,181;CIPOS95=-50,535;CIEND95=-425,181;MATEID=79318_2;EVENT=79318;SU=38;PE=38;SR=0;ALG=SUM;AF=0.0007128;NSAMP=12;MSQ=97.05;RETAINED;AN=16834;AC=12;NS=8438;AC_Hom=0;AC_Het=12;AC_Hemi=0;MAF=0.000711069;HWE=1;NFAM=11
1	28542914	79320	N	<DEL>	1191.74	PASS	SVTYPE=DEL;POS=28542914;SVLEN=-2503;END=28545417;STRANDS=+-:52;IMPRECISE;CIPOS=-30,174;CIEND=-134,30;CIPOS95=-18,18;CIEND95=-20,20;SU=52;PE=52;SR=0;ALG=PROD;AF=0.000297;NSAMP=4;MSQ=297.94;AN=16834;AC=5;NS=8438;AC_Hom=2;AC_Het=3;AC_Hemi=0;MAF=0.000296279;HWE=0.00059254;NFAM=4
1	28543518	79321	N	<DEL>	401.5	PASS	SVTYPE=DEL;POS=28543518;SVLEN=-1186;END=28544704;STRANDS=+-:23;IMPRECISE;CIPOS=-30,204;CIEND=-119,30;CIPOS95=-21,21;CIEND95=-41,30;SU=23;PE=23;SR=0;ALG=PROD;AF=0.0001188;NSAMP=2;MSQ=200.73;AN=16832;AC=2;NS=8437;AC_Hom=0;AC_Het=2;AC_Hemi=0;MAF=0.000118526;HWE=1;NFAM=2
1	28543725	79318_2	N	]1:28542159]N	1165.66	LOW	SVTYPE=BND;POS=28542159;STRANDS=+-:38;IMPRECISE;CIPOS=-569,181;CIEND=-50,854;CIPOS95=-425,181;CIEND95=-50,535;MATEID=79318_1;EVENT=79318;SECONDARY;SU=38;PE=38;SR=0;ALG=SUM;AF=0.0007128;NSAMP=12;MSQ=97.05;RETAINED;AN=16834;AC=12;NS=8438;AC_Hom=0;AC_Het=12;AC_Hemi=0;MAF=0.000711069;HWE=1;NFAM=11
1	28544032	79322_1	N	N[1:28545276[	4626.96	LOW	SVTYPE=BND;POS=28544032;STRANDS=+-:328;IMPRECISE;CIPOS=-15,262;CIEND=-172,15;CIPOS95=-7,7;CIEND95=-5,5;MATEID=79322_2;EVENT=79322;SU=328;PE=328;SR=0;ALG=PROD;AF=0.004456;NSAMP=75;MSQ=61.46;AN=16832;AC=75;NS=8437;AC_Hom=0;AC_Het=75;AC_Hemi=0;MAF=0.00444471;HWE=1;NFAM=73
1	28545276	79322_2	N	]1:28544032]N	4626.96	LOW	SVTYPE=BND;POS=28544032;STRANDS=+-:328;IMPRECISE;CIPOS=-172,15;CIEND=-15,262;CIPOS95=-5,5;CIEND95=-7,7;MATEID=79322_1;EVENT=79322;SECONDARY;SU=328;PE=328;SR=0;ALG=PROD;AF=0.004456;NSAMP=75;MSQ=61.46;AN=16832;AC=75;NS=8437;AC_Hom=0;AC_Het=75;AC_Hemi=0;MAF=0.00444471;HWE=1;NFAM=73
1	28551363	79323	N	<DEL>	126414	PASS	SVTYPE=DEL;POS=28551363;SVLEN=-2690;END=28554053;STRANDS=+-:5099;CIPOS=0,1;CIEND=0,0;CIPOS95=0,0;CIEND95=0,0;SU=5099;PE=4189;SR=910;ALG=PROD;AF=0.02632;NSAMP=439;MSQ=286.47;AN=16834;AC=443;NS=8438;AC_Hom=8;AC_Het=437;AC_Hemi=0;MAF=0.0263688;HWE=0.667696;NFAM=392
1	28552373	253737	N	<DUP>	249.55	PASS	SVTYPE=DUP;POS=28552373;SVLEN=12178;END=28564551;STRANDS=-+:21;IMPRECISE;CIPOS=-7,3;CIEND=-6,7;CIPOS95=0,0;CIEND95=-1,0;SU=21;PE=16;SR=5;ALG=PROD;AF=5.94e-05;NSAMP=1;MSQ=248.61;AN=16834;AC=1;NS=8438;AC_Hom=0;AC_Het=1;AC_Hemi=0;MAF=5.92557e-05;HWE=1;NFAM=1
1	28552898	1113_1	N	[12:6472102[N	60108.9	LOW	SVTYPE=BND;POS=28552898;STRANDS=--:8;IMPRECISE;CIPOS=-352,48;CIEND=-254,50;CIPOS95=-179,48;CIEND95=-109,50;MATEID=1113_2;EVENT=1113;SU=8;PE=8;SR=0;ALG=PROD;AF=0.1212;NSAMP=2041;MSQ=28.63;AN=16834;AC=2041;NS=8438;AC_Hom=0;AC_Het=2048;AC_Hemi=0;MAF=0.121356;HWE=0;NFAM=1933
1	28558338	79324_1	N	N[1:28558632[	4.95	LOW	SVTYPE=BND;POS=28558338;STRANDS=+-:4;CIPOS=-9,8;CIEND=-9,8;CIPOS95=0,0;CIEND95=0,0;MATEID=79324_2;EVENT=79324;SU=4;PE=0;SR=4;ALG=PROD;AF=5.94e-05;NSAMP=1;MSQ=4.64;AN=16834;AC=1;NS=8438;AC_Hom=0;AC_Het=1;AC_Hemi=0;MAF=5.92557e-05;HWE=1;NFAM=1
1	28558632	79324_2	N	]1:28558338]N	4.95	LOW	SVTYPE=BND;POS=28558338;STRANDS=+-:4;CIPOS=-9,8;CIEND=-9,8;CIPOS95=0,0;CIEND95=0,0;MATEID=79324_1;EVENT=79324;SECONDARY;SU=4;PE=0;SR=4;ALG=PROD;AF=5.94e-05;NSAMP=1;MSQ=4.64;AN=16834;AC=1;NS=8438;AC_Hom=0;AC_Het=1;AC_Hemi=0;MAF=5.92557e-05;HWE=1;NFAM=1
1	28560282	253738	N	<DUP>	202.7	PASS	SVTYPE=DUP;POS=28560282;SVLEN=1451;END=28561733;STRANDS=-+:19;CIPOS=-3,1;CIEND=-3,2;CIPOS95=0,0;CIEND95=0,0;SU=19;PE=8;SR=11;ALG=PROD;AF=5.94e-05;NSAMP=1;MSQ=202.03;AN=16834;AC=1;NS=8438;AC_Hom=0;AC_Het=1;AC_Hemi=0;MAF=5.92557e-05;HWE=1;NFAM=1
1	28560849	79325	N	<DEL>	452.62	PASS	SVTYPE=DEL;POS=28560849;SVLEN=-1069;END=28561918;STRANDS=+-:21;IMPRECISE;CIPOS=-10,174;CIEND=-277,10;CIPOS95=-3,36;CIEND95=-32,3;SU=21;PE=21;SR=0;ALG=PROD;AF=5.94e-05;NSAMP=1;MSQ=452.62;AN=16834;AC=1;NS=8438;AC_Hom=0;AC_Het=1;AC_Hemi=0;MAF=5.92557e-05;HWE=1;NFAM=1
1	28564906	253739	N	<DUP>	107.4	PASS	SVTYPE=DUP;POS=28564906;SVLEN=1438;END=28566344;STRANDS=-+:13;IMPRECISE;CIPOS=-186,7;CIEND=-7,27;CIPOS95=-36,0;CIEND95=-2,19;SU=13;PE=13;SR=0;ALG=PROD;AF=0.0001188;NSAMP=2;MSQ=53.5;AN=16834;AC=2;NS=8438;AC_Hom=0;AC_Het=2;AC_Hemi=0;MAF=0.000118511;HWE=1;NFAM=2
1	28569118	79326	N	<DEL>	182.85	PASS	SVTYPE=DEL;POS=28569118;SVLEN=-2607;END=28571725;STRANDS=+-:8;IMPRECISE;CIPOS=-10,403;CIEND=-176,10;CIPOS95=-2,95;CIEND95=-79,2;SU=8;PE=8;SR=0;ALG=PROD;AF=5.94e-05;NSAMP=1;MSQ=182.85;AN=16834;AC=1;NS=8438;AC_Hom=0;AC_Het=1;AC_Hemi=0;MAF=5.92557e-05;HWE=1;NFAM=1
1	28571009	79327_1	N	N[1:28572138[	1399.34	LOW	SVTYPE=BND;POS=28571009;STRANDS=+-:70;IMPRECISE;CIPOS=-50,298;CIEND=-203,50;CIPOS95=-13,13;CIEND95=-14,14;MATEID=79327_2;EVENT=79327;SU=70;PE=70;SR=0;ALG=PROD;AF=0.0006534;NSAMP=11;MSQ=127.21;AN=16834;AC=11;NS=8438;AC_Hom=0;AC_Het=11;AC_Hemi=0;MAF=0.000651813;HWE=1;NFAM=11
1	28572138	79327_2	N	]1:28571009]N	1399.34	LOW	SVTYPE=BND;POS=28571009;STRANDS=+-:70;IMPRECISE;CIPOS=-203,50;CIEND=-50,298;CIPOS95=-14,14;CIEND95=-13,13;MATEID=79327_1;EVENT=79327;SECONDARY;SU=70;PE=70;SR=0;ALG=PROD;AF=0.0006534;NSAMP=11;MSQ=127.21;AN=16834;AC=11;NS=8438;AC_Hom=0;AC_Het=11;AC_Hemi=0;MAF=0.000651813;HWE=1;NFAM=11
1	28573640	1537_1	N	[12:107863628[N	10752.3	LOW	SVTYPE=BND;POS=28573640;STRANDS=--:13;IMPRECISE;CIPOS=-263,50;CIEND=-406,50;CIPOS95=-58,50;CIEND95=-113,50;MATEID=1537_2;EVENT=1537;SU=13;PE=13;SR=0;ALG=PROD;AF=0.02537;NSAMP=426;MSQ=24.43;AN=16834;AC=427;NS=8438;AC_Hom=2;AC_Het=425;AC_Hemi=0;MAF=0.0253022;HWE=0.0457733;NFAM=417
1	28573643	11438_1	N	]Y:19412064]N	30218.2	LOW	SVTYPE=BND;POS=28573643;STRANDS=-+:35;IMPRECISE;CIPOS=-50,30;CIEND=-10,50;CIPOS95=-1,1;CIEND95=-1,1;MATEID=11438_2;EVENT=11438;SU=35;PE=32;SR=3;ALG=PROD;AF=0.05983;NSAMP=998;MSQ=29.7;AN=16832;AC=1007;NS=8437;AC_Hom=18;AC_Het=989;AC_Hemi=0;MAF=0.0596776;HWE=5.93708e-06;NFAM=965
1	28573643	6184_1	N	]3:83204070]N	4359.95	LOW	SVTYPE=BND;POS=28573643;STRANDS=-+:4;IMPRECISE;CIPOS=-276,50;CIEND=-50,592;CIPOS95=-99,50;CIEND95=-50,189;MATEID=6184_2;EVENT=6184;SU=4;PE=4;SR=0;ALG=PROD;AF=0.01164;NSAMP=196;MSQ=21.09;AN=16834;AC=196;NS=8438;AC_Hom=0;AC_Het=196;AC_Hemi=0;MAF=0.0116141;HWE=0.631375;NFAM=194
1	28573669	10016_1	N	N[8:127393839[	9.62	LOW	SVTYPE=BND;POS=28573669;STRANDS=+-:4;IMPRECISE;CIPOS=-10,9;CIEND=-10,8;CIPOS95=-1,1;CIEND95=-1,0;MATEID=10016_2;EVENT=10016;SU=4;PE=2;SR=2;ALG=PROD;AF=5.94e-05;NSAMP=1;MSQ=9.25;AN=16834;AC=1;NS=8438;AC_Hom=0;AC_Het=1;AC_Hemi=0;MAF=5.92557e-05;HWE=1;NFAM=1
1	28573669	1593_1	N	N]12:115078294]	213.44	LOW	SVTYPE=BND;POS=28573669;STRANDS=++:16;CIPOS=-30,28;CIEND=-5,28;CIPOS95=0,0;CIEND95=0,0;MATEID=1593_2;EVENT=1593;SU=16;PE=3;SR=13;ALG=PROD;AF=0.0005346;NSAMP=9;MSQ=22.1;AN=16834;AC=9;NS=8438;AC_Hom=0;AC_Het=9;AC_Hemi=0;MAF=0.000533302;HWE=1;NFAM=9
1	28573674	4689_1	N	[2:126304509[N	334.69	LOW	SVTYPE=BND;POS=28573674;STRANDS=--:4;IMPRECISE;CIPOS=-233,10;CIEND=-387,8;CIPOS95=-128,1;CIEND95=-145,1;MATEID=4689_2;EVENT=4689;SU=4;PE=4;SR=0;ALG=PROD;AF=0.00101;NSAMP=17;MSQ=18.78;AN=16834;AC=17;NS=8438;AC_Hom=0;AC_Het=17;AC_Hemi=0;MAF=0.00100735;HWE=1;NFAM=17
1	28573684	1592_1	N	[12:115078198[N	135.66	LOW	SVTYPE=BND;POS=28573684;STRANDS=--:6;IMPRECISE;CIPOS=-222,10;CIEND=-305,10;CIPOS95=-102,2;CIEND95=-145,1;MATEID=1592_2;EVENT=1592;SU=6;PE=6;SR=0;ALG=PROD;AF=0.0004158;NSAMP=7;MSQ=18.47;AN=16834;AC=7;NS=8438;AC_Hom=0;AC_Het=7;AC_Hemi=0;MAF=0.00041479;HWE=1;NFAM=7
1	28573707	8929_1	N	[7:13242594[N	114.34	LOW	SVTYPE=BND;POS=28573707;STRANDS=--:5;IMPRECISE;CIPOS=-244,10;CIEND=-478,6;CIPOS95=-116,2;CIEND95=-150,1;MATEID=8929_2;EVENT=8929;SU=5;PE=5;SR=0;ALG=PROD;AF=0.0004752;NSAMP=8;MSQ=12.07;AN=16834;AC=8;NS=8438;AC_Hom=0;AC_Het=8;AC_Hemi=0;MAF=0.000474046;HWE=1;NFAM=8
1	28577459	79328_1	N	N[1:28577708[	178.17	LOW	SVTYPE=BND;POS=28577459;STRANDS=+-:4;IMPRECISE;CIPOS=-9,8;CIEND=-9,8;CIPOS95=0,1;CIEND95=0,0;MATEID=79328_2;EVENT=79328;SU=4;PE=0;SR=4;ALG=PROD;AF=0.000594;NSAMP=10;MSQ=16.86;AN=16834;AC=10;NS=8438;AC_Hom=0;AC_Het=10;AC_Hemi=0;MAF=0.000592557;HWE=1;NFAM=10
1	28577708	79328_2	N	]1:28577459]N	178.17	LOW	SVTYPE=BND;POS=28577459;STRANDS=+-:4;IMPRECISE;CIPOS=-9,8;CIEND=-9,8;CIPOS95=0,0;CIEND95=0,1;MATEID=79328_1;EVENT=79328;SECONDARY;SU=4;PE=0;SR=4;ALG=PROD;AF=0.000594;NSAMP=10;MSQ=16.86;AN=16834;AC=10;NS=8438;AC_Hom=0;AC_Het=10;AC_Hemi=0;MAF=0.000592557;HWE=1;NFAM=10
1	28578600	253740	N	<DUP>	631.79	PASS	SVTYPE=DUP;POS=28578600;SVLEN=5143;END=28583743;STRANDS=-+:32;IMPRECISE;CIPOS=-162,10;CIEND=-5,147;CIPOS95=-20,0;CIEND95=0,30;SU=32;PE=32;SR=0;ALG=PROD;AF=0.0001188;NSAMP=1;MSQ=627.95;AN=16834;AC=2;NS=8438;AC_Hom=2;AC_Het=0;AC_Hemi=0;MAF=0.000118511;HWE=5.92593e-05;NFAM=1
1	28583296	253741	N	<DUP>	75.79	PASS	SVTYPE=DUP;POS=28583296;SVLEN=37124;END=28620420;STRANDS=-+:8;IMPRECISE;CIPOS=-271,10;CIEND=-10,285;CIPOS95=-69,1;CIEND95=-2,70;SU=8;PE=8;SR=0;ALG=PROD;AF=5.94e-05;NSAMP=1;MSQ=72.73;AN=16834;AC=1;NS=8438;AC_Hom=0;AC_Het=1;AC_Hemi=0;MAF=5.92557e-05;HWE=1;NFAM=1
1	28593183	79329_1	N	N[1:28593297[	140.77	LOW	SVTYPE=BND;POS=28593183;STRANDS=+-:6;CIPOS=-6,5;CIEND=-6,5;CIPOS95=0,0;CIEND95=0,0;MATEID=79329_2;EVENT=79329;SU=6;PE=0;SR=6;ALG=PROD;AF=5.94e-05;NSAMP=1;MSQ=140.77;AN=16834;AC=1;NS=8438;AC_Hom=0;AC_Het=1;AC_Hemi=0;MAF=5.92557e-05;HWE=1;NFAM=1
1	28593297	79329_2	N	]1:28593183]N	140.77	LOW	SVTYPE=BND;POS=28593183;STRANDS=+-:6;CIPOS=-6,5;CIEND=-6,5;CIPOS95=0,0;CIEND95=0,0;MATEID=79329_1;EVENT=79329;SECONDARY;SU=6;PE=0;SR=6;ALG=PROD;AF=5.94e-05;NSAMP=1;MSQ=140.77;AN=16834;AC=1;NS=8438;AC_Hom=0;AC_Het=1;AC_Hemi=0;MAF=5.92557e-05;HWE=1;NFAM=1
1	28596156	3414_1	N	]17:26300057]N	1590.6	PASS	SVTYPE=BND;POS=28596156;STRANDS=-+:95;CIPOS=-42,40;CIEND=-42,41;CIPOS95=0,0;CIEND95=0,0;MATEID=3414_2;EVENT=3414;SU=95;PE=52;SR=43;ALG=PROD;AF=0.0002376;NSAMP=4;MSQ=397.65;AN=16834;AC=4;NS=8438;AC_Hom=0;AC_Het=4;AC_Hemi=0;MAF=0.000237023;HWE=1;NFAM=3
1	28596156	79330_1	N	N[1:28596221[	332.7	PASS	SVTYPE=BND;POS=28596156;STRANDS=+-:13;CIPOS=-10,10;CIEND=-10,10;CIPOS95=0,0;CIEND95=0,0;MATEID=79330_2;EVENT=79330;SU=13;PE=0;SR=13;ALG=PROD;AF=5.94e-05;NSAMP=1;MSQ=332.64;AN=16834;AC=1;NS=8438;AC_Hom=0;AC_Het=1;AC_Hemi=0;MAF=5.92557e-05;HWE=1;NFAM=1
1	28596221	79330_2	N	]1:28596156]N	332.7	PASS	SVTYPE=BND;POS=28596156;STRANDS=+-:13;CIPOS=-10,10;CIEND=-10,10;CIPOS95=0,0;CIEND95=0,0;MATEID=79330_1;EVENT=79330;SECONDARY;SU=13;PE=0;SR=13;ALG=PROD;AF=5.94e-05;NSAMP=1;MSQ=332.64;AN=16834;AC=1;NS=8438;AC_Hom=0;AC_Het=1;AC_Hemi=0;MAF=5.92557e-05;HWE=1;NFAM=1
1	28596430	3256_1	N	N[17:26300086[	1087.78	PASS	SVTYPE=BND;POS=28596430;STRANDS=+-:100;CIPOS=-42,41;CIEND=-43,41;CIPOS95=0,0;CIEND95=0,0;MATEID=3256_2;EVENT=3256;SU=100;PE=57;SR=43;ALG=PROD;AF=0.0002376;NSAMP=4;MSQ=271.94;AN=16834;AC=4;NS=8438;AC_Hom=0;AC_Het=4;AC_Hemi=0;MAF=0.000237023;HWE=1;NFAM=3
1	28610923	79331	N	<DEL>	251.86	PASS	SVTYPE=DEL;POS=28610923;SVLEN=-3954;END=28614877;STRANDS=+-:9;IMPRECISE;CIPOS=-10,326;CIEND=-393,10;CIPOS95=-1,95;CIEND95=-120,0;SU=9;PE=9;SR=0;ALG=PROD;AF=5.94e-05;NSAMP=1;MSQ=251.8;AN=16834;AC=1;NS=8438;AC_Hom=0;AC_Het=1;AC_Hemi=0;MAF=5.92557e-05;HWE=1;NFAM=1
1	28613146	253742	N	<DUP>	247.73	PASS	SVTYPE=DUP;POS=28613146;SVLEN=3307;END=28616453;STRANDS=-+:25;IMPRECISE;CIPOS=-120,10;CIEND=-4,46;CIPOS95=-48,2;CIEND95=-2,24;SU=25;PE=25;SR=0;ALG=PROD;AF=5.94e-05;NSAMP=1;MSQ=246.71;AN=16834;AC=1;NS=8438;AC_Hom=0;AC_Het=1;AC_Hemi=0;MAF=5.92557e-05;HWE=1;NFAM=1
1	28615847	79332	N	<DEL>	278.66	PASS	SVTYPE=DEL;POS=28615847;SVLEN=-1211;END=28617058;STRANDS=+-:13;CIPOS=-8,6;CIEND=-7,4;CIPOS95=0,0;CIEND95=0,0;SU=13;PE=8;SR=5;ALG=PROD;AF=5.94e-05;NSAMP=1;MSQ=278.66;AN=16834;AC=1;NS=8438;AC_Hom=0;AC_Het=1;AC_Hemi=0;MAF=5.92557e-05;HWE=1;NFAM=1
1	28621514	79333	N	<DEL>	281755	PASS	SVTYPE=DEL;POS=28621514;SVLEN=-233;END=28621747;STRANDS=+-:17;IMPRECISE;CIPOS=-30,252;CIEND=-172,30;CIPOS95=-30,81;CIEND95=-75,30;SU=17;PE=17;SR=0;ALG=PROD;AF=0.1396;NSAMP=2328;MSQ=120.88;AN=16834;AC=2350;NS=8438;AC_Hom=44;AC_Het=2307;AC_Hemi=0;MAF=0.13931;HWE=0;NFAM=2208
1	28621748	6436_1	N	]3:154445146]N	762.88	LOW	SVTYPE=BND;POS=28621748;STRANDS=-+:4;CIPOS=-9,8;CIEND=-9,8;CIPOS95=0,0;CIEND95=0,0;MATEID=6436_2;EVENT=6436;SU=4;PE=0;SR=4;ALG=PROD;AF=0.002911;NSAMP=49;MSQ=14.02;AN=16834;AC=49;NS=8438;AC_Hom=0;AC_Het=49;AC_Hemi=0;MAF=0.00290353;HWE=1;NFAM=49
1	28621751	6309_1	N	N]3:121241169]	13572.8	LOW	SVTYPE=BND;POS=28621751;STRANDS=++:5;CIPOS=-10,10;CIEND=-10,10;CIPOS95=0,0;CIEND95=0,0;MATEID=6309_2;EVENT=6309;SU=5;PE=0;SR=5;ALG=PROD;AF=0.03166;NSAMP=531;MSQ=24.81;AN=16834;AC=533;NS=8438;AC_Hom=4;AC_Het=530;AC_Hemi=0;MAF=0.0316426;HWE=0.0186892;NFAM=498
1	28624428	6260_1	N	N]3:107026585]	41252.6	LOW	SVTYPE=BND;POS=28624428;STRANDS=++:4;CIPOS=-9,8;CIEND=-9,8;CIPOS95=0,0;CIEND95=0,0;MATEID=6260_2;EVENT=6260;SU=4;PE=0;SR=4;ALG=PROD;AF=0.0742;NSAMP=1249;MSQ=32.41;AN=16834;AC=1249;NS=8438;AC_Hom=0;AC_Het=1250;AC_Hemi=0;MAF=0.0740697;HWE=3.95749e-22;NFAM=1198
1	28629190	79334_1	N	N[1:28629442[	72.44	LOW	SVTYPE=BND;POS=28629190;STRANDS=+-:12;CIPOS=-25,24;CIEND=-25,24;CIPOS95=0,0;CIEND95=0,0;MATEID=79334_2;EVENT=79334;SU=12;PE=0;SR=12;ALG=PROD;AF=0.0001188;NSAMP=2;MSQ=35.72;AN=16834;AC=2;NS=8438;AC_Hom=0;AC_Het=2;AC_Hemi=0;MAF=0.000118511;HWE=1;NFAM=2
1	28629442	79334_2	N	]1:28629190]N	72.44	LOW	SVTYPE=BND;POS=28629190;STRANDS=+-:12;CIPOS=-25,24;CIEND=-25,24;CIPOS95=0,0;CIEND95=0,0;MATEID=79334_1;EVENT=79334;SECONDARY;SU=12;PE=0;SR=12;ALG=PROD;AF=0.0001188;NSAMP=2;MSQ=35.72;AN=16834;AC=2;NS=8438;AC_Hom=0;AC_Het=2;AC_Hemi=0;MAF=0.000118511;HWE=1;NFAM=2
1	28632434	79335	N	<DEL>	422.64	PASS	SVTYPE=DEL;POS=28632434;SVLEN=-1638;END=28634072;STRANDS=+-:12;IMPRECISE;CIPOS=-7,162;CIEND=-296,10;CIPOS95=0,39;CIEND95=-63,0;SU=12;PE=12;SR=0;ALG=PROD;AF=5.94e-05;NSAMP=1;MSQ=422.63;AN=16834;AC=1;NS=8438;AC_Hom=0;AC_Het=1;AC_Hemi=0;MAF=5.92557e-05;HWE=1;NFAM=1
1	28633744	253743_1	N	]1:28634124]N	3594.96	LOW	SVTYPE=BND;POS=28633744;STRANDS=-+:23;IMPRECISE;CIPOS=-283,10;CIEND=-17,318;CIPOS95=-60,10;CIEND95=-17,29;MATEID=253743_2;EVENT=253743;SU=23;PE=23;SR=0;ALG=PROD;AF=0.01081;NSAMP=182;MSQ=16.86;AN=16834;AC=182;NS=8438;AC_Hom=0;AC_Het=184;AC_Hemi=0;MAF=0.0109031;HWE=0.628075;NFAM=174
1	28633789	79336_1	N	N[1:28634060[	961.14	LOW	SVTYPE=BND;POS=28633789;STRANDS=+-:4;IMPRECISE;CIPOS=-10,269;CIEND=-270,9;CIPOS95=-3,67;CIEND95=-115,2;MATEID=79336_2;EVENT=79336;SU=4;PE=4;SR=0;ALG=PROD;AF=0.001069;NSAMP=18;MSQ=50.57;AN=16834;AC=18;NS=8438;AC_Hom=0;AC_Het=18;AC_Hemi=0;MAF=0.0010666;HWE=1;NFAM=18
1	28634060	79336_2	N	]1:28633789]N	961.14	LOW	SVTYPE=BND;POS=28633789;STRANDS=+-:4;IMPRECISE;CIPOS=-270,9;CIEND=-10,269;CIPOS95=-115,2;CIEND95=-3,67;MATEID=79336_1;EVENT=79336;SECONDARY;SU=4;PE=4;SR=0;ALG=PROD;AF=0.001069;NSAMP=18;MSQ=50.57;AN=16834;AC=18;NS=8438;AC_Hom=0;AC_Het=18;AC_Hemi=0;MAF=0.0010666;HWE=1;NFAM=18
1	28634124	253743_2	N	N[1:28633744[	3594.96	LOW	SVTYPE=BND;POS=28633744;STRANDS=-+:23;IMPRECISE;CIPOS=-17,318;CIEND=-283,10;CIPOS95=-17,29;CIEND95=-60,10;MATEID=253743_1;EVENT=253743;SECONDARY;SU=23;PE=23;SR=0;ALG=PROD;AF=0.01081;NSAMP=182;MSQ=16.86;AN=16834;AC=182;NS=8438;AC_Hom=0;AC_Het=184;AC_Hemi=0;MAF=0.0109031;HWE=0.628075;NFAM=174
1	28642391	253744_1	N	]1:28642974]N	2230.45	LOW	SVTYPE=BND;POS=28642391;STRANDS=-+:8;IMPRECISE;CIPOS=-224,10;CIEND=-10,247;CIPOS95=-80,2;CIEND95=-3,50;MATEID=253744_2;EVENT=253744;SU=8;PE=8;SR=0;ALG=PROD;AF=0.01135;NSAMP=191;MSQ=8.72;AN=16834;AC=191;NS=8438;AC_Hom=0;AC_Het=195;AC_Hemi=0;MAF=0.0115549;HWE=0.630865;NFAM=189
1	28642974	253744_2	N	N[1:28642391[	2230.45	LOW	SVTYPE=BND;POS=28642391;STRANDS=-+:8;IMPRECISE;CIPOS=-10,247;CIEND=-224,10;CIPOS95=-3,50;CIEND95=-80,2;MATEID=253744_1;EVENT=253744;SECONDARY;SU=8;PE=8;SR=0;ALG=PROD;AF=0.01135;NSAMP=191;MSQ=8.72;AN=16834;AC=191;NS=8438;AC_Hom=0;AC_Het=195;AC_Hemi=0;MAF=0.0115549;HWE=0.630865;NFAM=189
1	28643263	79337	N	<DEL>	269.64	PASS	SVTYPE=DEL;POS=28643263;SVLEN=-3289;END=28646552;STRANDS=+-:14;IMPRECISE;CIPOS=-30,272;CIEND=-162,30;CIPOS95=-30,43;CIEND95=-34,30;SU=14;PE=14;SR=0;ALG=PROD;AF=0.0001188;NSAMP=2;MSQ=134.82;AN=16834;AC=2;NS=8438;AC_Hom=0;AC_Het=2;AC_Hemi=0;MAF=0.000118511;HWE=1;NFAM=1
1	28646083	79338_1	N	N[1:28646360[	16.52	LOW	SVTYPE=BND;POS=28646083;STRANDS=+-:8;CIPOS=-29,28;CIEND=-29,28;CIPOS95=0,0;CIEND95=0,0;MATEID=79338_2;EVENT=79338;SU=8;PE=0;SR=8;ALG=PROD;AF=0.0001188;NSAMP=2;MSQ=5.73;AN=16834;AC=2;NS=8438;AC_Hom=0;AC_Het=2;AC_Hemi=0;MAF=0.000118511;HWE=1;NFAM=2
1	28646360	79338_2	N	]1:28646083]N	16.52	LOW	SVTYPE=BND;POS=28646083;STRANDS=+-:8;CIPOS=-29,28;CIEND=-29,28;CIPOS95=0,0;CIEND95=0,0;MATEID=79338_1;EVENT=79338;SECONDARY;SU=8;PE=0;SR=8;ALG=PROD;AF=0.0001188;NSAMP=2;MSQ=5.73;AN=16834;AC=2;NS=8438;AC_Hom=0;AC_Het=2;AC_Hemi=0;MAF=0.000118511;HWE=1;NFAM=2
1	28653015	79339_1	N	N[1:28655119[	4459.09	PASS	SVTYPE=BND;POS=28653015;STRANDS=+-:173;CIPOS=-4,10;CIEND=-10,6;CIPOS95=0,0;CIEND95=0,0;MATEID=79339_2;EVENT=79339;SU=173;PE=145;SR=28;ALG=PROD;AF=0.0009505;NSAMP=16;MSQ=278.68;AN=16834;AC=16;NS=8438;AC_Hom=0;AC_Het=16;AC_Hemi=0;MAF=0.000948092;HWE=1;NFAM=16
1	28654337	253745	N	<DUP>	148.41	PASS	SVTYPE=DUP;POS=28654337;SVLEN=4210;END=28658547;STRANDS=-+:14;IMPRECISE;CIPOS=-188,10;CIEND=-5,259;CIPOS95=-35,3;CIEND95=0,61;SU=14;PE=14;SR=0;ALG=PROD;AF=5.94e-05;NSAMP=1;MSQ=148.08;AN=16834;AC=1;NS=8438;AC_Hom=0;AC_Het=1;AC_Hemi=0;MAF=5.92557e-05;HWE=1;NFAM=1
1	28655119	79339_2	N	]1:28653015]N	4459.09	PASS	SVTYPE=BND;POS=28653015;STRANDS=+-:173;CIPOS=-10,6;CIEND=-4,10;CIPOS95=0,0;CIEND95=0,0;MATEID=79339_1;EVENT=79339;SECONDARY;SU=173;PE=145;SR=28;ALG=PROD;AF=0.0009505;NSAMP=16;MSQ=278.68;AN=16834;AC=16;NS=8438;AC_Hom=0;AC_Het=16;AC_Hemi=0;MAF=0.000948092;HWE=1;NFAM=16
1	28656747	253746_1	N	]1:28657718]N	119.06	LOW	SVTYPE=BND;POS=28656747;STRANDS=-+:9;IMPRECISE;CIPOS=-164,10;CIEND=-10,260;CIPOS95=-59,2;CIEND95=0,55;MATEID=253746_2;EVENT=253746;SU=9;PE=9;SR=0;ALG=PROD;AF=5.94e-05;NSAMP=1;MSQ=82.97;AN=16834;AC=1;NS=8438;AC_Hom=0;AC_Het=2;AC_Hemi=0;MAF=0.000118511;HWE=1;NFAM=1
1	28657718	253746_2	N	N[1:28656747[	119.06	LOW	SVTYPE=BND;POS=28656747;STRANDS=-+:9;IMPRECISE;CIPOS=-10,260;CIEND=-164,10;CIPOS95=0,55;CIEND95=-59,2;MATEID=253746_1;EVENT=253746;SECONDARY;SU=9;PE=9;SR=0;ALG=PROD;AF=5.94e-05;NSAMP=1;MSQ=82.97;AN=16834;AC=1;NS=8438;AC_Hom=0;AC_Het=2;AC_Hemi=0;MAF=0.000118511;HWE=1;NFAM=1
1	28661454	79340	N	<DEL>	443.67	PASS	SVTYPE=DEL;POS=28661454;SVLEN=-3511;END=28664965;STRANDS=+-:20;CIPOS=-3,2;CIEND=-4,1;CIPOS95=0,0;CIEND95=0,0;SU=20;PE=11;SR=9;ALG=PROD;AF=5.94e-05;NSAMP=1;MSQ=443.67;AN=16834;AC=1;NS=8438;AC_Hom=0;AC_Het=1;AC_Hemi=0;MAF=5.92557e-05;HWE=1;NFAM=1
1	28668822	79341	N	<DEL>	173.71	PASS	SVTYPE=DEL;POS=28668822;SVLEN=-14469;END=28683291;STRANDS=+-:10;IMPRECISE;CIPOS=-10,266;CIEND=-280,9;CIPOS95=-2,61;CIEND95=-64,2;SU=10;PE=10;SR=0;ALG=PROD;AF=5.94e-05;NSAMP=1;MSQ=173.71;AN=16834;AC=1;NS=8438;AC_Hom=0;AC_Het=1;AC_Hemi=0;MAF=5.92557e-05;HWE=1;NFAM=1
1	28685984	253747_1	N	]1:28688359]N	1673.22	LOW	SVTYPE=BND;POS=28685984;STRANDS=-+:155;IMPRECISE;CIPOS=-101,50;CIEND=-44,150;CIPOS95=-5,5;CIEND95=-5,5;MATEID=253747_2;EVENT=253747;SU=155;PE=155;SR=0;ALG=PROD;AF=0.001247;NSAMP=17;MSQ=98.29;AN=16834;AC=21;NS=8438;AC_Hom=8;AC_Het=13;AC_Hemi=0;MAF=0.00124437;HWE=2.62699e-10;NFAM=17
1	28688359	253747_2	N	N[1:28685984[	1673.22	LOW	SVTYPE=BND;POS=28685984;STRANDS=-+:155;IMPRECISE;CIPOS=-44,150;CIEND=-101,50;CIPOS95=-5,5;CIEND95=-5,5;MATEID=253747_1;EVENT=253747;SECONDARY;SU=155;PE=155;SR=0;ALG=PROD;AF=0.001247;NSAMP=17;MSQ=98.29;AN=16834;AC=21;NS=8438;AC_Hom=8;AC_Het=13;AC_Hemi=0;MAF=0.00124437;HWE=2.62699e-10;NFAM=17
1	28690248	7604_1	N	]5:40367027]N	377.54	PASS	SVTYPE=BND;POS=28690248;STRANDS=-+:22;CIPOS=-43,41;CIEND=-47,49;CIPOS95=0,0;CIEND95=0,0;MATEID=7604_2;EVENT=7604;SU=22;PE=11;SR=11;ALG=PROD;AF=5.94e-05;NSAMP=1;MSQ=377.54;AN=16834;AC=1;NS=8438;AC_Hom=0;AC_Het=1;AC_Hemi=0;MAF=5.92557e-05;HWE=1;NFAM=1
1	28691956	7605_1	N	N[5:40367028[	65.81	LOW	SVTYPE=BND;POS=28691956;STRANDS=+-:6;IMPRECISE;CIPOS=-50,370;CIEND=-444,50;CIPOS95=-50,95;CIEND95=-116,50;MATEID=7605_2;EVENT=7605;SU=6;PE=6;SR=0;ALG=PROD;AF=5.94e-05;NSAMP=1;MSQ=65.81;AN=16834;AC=1;NS=8438;AC_Hom=0;AC_Het=1;AC_Hemi=0;MAF=5.92557e-05;HWE=1;NFAM=1
1	28694779	79342_1	N	N[1:28698013[	143.46	LOW	SVTYPE=BND;POS=28694779;STRANDS=+-:13;IMPRECISE;CIPOS=-10,243;CIEND=-84,10;CIPOS95=-2,67;CIEND95=-34,3;MATEID=79342_2;EVENT=79342;SU=13;PE=13;SR=0;ALG=PROD;AF=5.94e-05;NSAMP=1;MSQ=143.46;AN=16834;AC=1;NS=8438;AC_Hom=0;AC_Het=1;AC_Hemi=0;MAF=5.92557e-05;HWE=1;NFAM=1
1	28698013	79342_2	N	]1:28694779]N	143.46	LOW	SVTYPE=BND;POS=28694779;STRANDS=+-:13;IMPRECISE;CIPOS=-84,10;CIEND=-10,243;CIPOS95=-34,3;CIEND95=-2,67;MATEID=79342_1;EVENT=79342;SECONDARY;SU=13;PE=13;SR=0;ALG=PROD;AF=5.94e-05;NSAMP=1;MSQ=143.46;AN=16834;AC=1;NS=8438;AC_Hom=0;AC_Het=1;AC_Hemi=0;MAF=5.92557e-05;HWE=1;NFAM=1
1	28701092	6237_1	N	N[3:101157684[	3168.47	LOW	SVTYPE=BND;POS=28701092;STRANDS=+-:155;IMPRECISE;CIPOS=-10,324;CIEND=-231,12;CIPOS95=-10,18;CIEND95=-24,12;MATEID=6237_2;EVENT=6237;SU=155;PE=155;SR=0;ALG=PROD;AF=0.002614;NSAMP=44;MSQ=71.56;AN=16834;AC=44;NS=8438;AC_Hom=0;AC_Het=44;AC_Hemi=0;MAF=0.00260725;HWE=1;NFAM=44
1	28703647	79343	N	<DEL>	638.42	PASS	SVTYPE=DEL;POS=28703647;SVLEN=-4018;END=28707665;STRANDS=+-:21;IMPRECISE;CIPOS=-29,309;CIEND=-164,30;CIPOS95=-29,49;CIEND95=-32,30;SU=21;PE=21;SR=0;ALG=PROD;AF=0.0001188;NSAMP=2;MSQ=319.14;AN=16834;AC=2;NS=8438;AC_Hom=0;AC_Het=2;AC_Hemi=0;MAF=0.000118511;HWE=1;NFAM=2
1	28704545	79344	N	<DEL>	104.89	PASS	SVTYPE=DEL;POS=28704545;SVLEN=-8958;END=28713503;STRANDS=+-:6;IMPRECISE;CIPOS=-10,254;CIEND=-270,10;CIPOS95=-2,57;CIEND95=-80,1;SU=6;PE=6;SR=0;ALG=PROD;AF=5.94e-05;NSAMP=1;MSQ=104.89;AN=16834;AC=1;NS=8438;AC_Hom=0;AC_Het=1;AC_Hemi=0;MAF=5.92557e-05;HWE=1;NFAM=1
1	28706307	79345	N	<DEL>	443.45	PASS	SVTYPE=DEL;POS=28706307;SVLEN=-430;END=28706737;STRANDS=+-:15;IMPRECISE;CIPOS=-30,352;CIEND=-176,30;CIPOS95=-30,57;CIEND95=-44,30;SU=15;PE=15;SR=0;ALG=PROD;AF=0.0001782;NSAMP=3;MSQ=147.81;AN=16834;AC=3;NS=8438;AC_Hom=0;AC_Het=3;AC_Hemi=0;MAF=0.000177767;HWE=1;NFAM=3
1	28706626	8213_1	N	[6:13459578[N	101.32	LOW	SVTYPE=BND;POS=28706626;STRANDS=--:5;IMPRECISE;CIPOS=-344,10;CIEND=-255,10;CIPOS95=-165,1;CIEND95=-138,1;MATEID=8213_2;EVENT=8213;SU=5;PE=5;SR=0;ALG=PROD;AF=0.0001782;NSAMP=3;MSQ=32.05;AN=16834;AC=3;NS=8438;AC_Hom=0;AC_Het=3;AC_Hemi=0;MAF=0.000177767;HWE=1;NFAM=3
1	28706806	6243_1	N	N]3:101426745]	125.73	LOW	SVTYPE=BND;POS=28706806;STRANDS=++:7;IMPRECISE;CIPOS=-10,475;CIEND=-10,400;CIPOS95=0,146;CIEND95=0,153;MATEID=6243_2;EVENT=6243;SU=7;PE=7;SR=0;ALG=PROD;AF=5.94e-05;NSAMP=1;MSQ=125.48;AN=16834;AC=1;NS=8438;AC_Hom=0;AC_Het=1;AC_Hemi=0;MAF=5.92557e-05;HWE=1;NFAM=1
1	28722352	11429_1	N	N[Y:17203459[	4703.36	LOW	SVTYPE=BND;POS=28722352;STRANDS=+-:4;IMPRECISE;CIPOS=-10,507;CIEND=-365,10;CIPOS95=-1,172;CIEND95=-179,1;MATEID=11429_2;EVENT=11429;SU=4;PE=4;SR=0;ALG=PROD;AF=0.01045;NSAMP=154;MSQ=26.84;AN=16658;AC=174;NS=8350;AC_Hom=40;AC_Het=134;AC_Hemi=0;MAF=0.0104192;HWE=2.72244e-22;NFAM=152
1	28722352	6291_1	N	N]3:115024428]	11492.3	LOW	SVTYPE=BND;POS=28722352;STRANDS=++:32;IMPRECISE;CIPOS=-10,269;CIEND=-28,378;CIPOS95=-10,30;CIEND95=-28,89;MATEID=6291_2;EVENT=6291;SU=32;PE=32;SR=0;ALG=PROD;AF=0.02608;NSAMP=439;MSQ=25.13;AN=16834;AC=439;NS=8438;AC_Hom=0;AC_Het=440;AC_Hemi=0;MAF=0.0260725;HWE=0.00457169;NFAM=433
1	28722382	6290_1	N	[3:115024251[N	18122.9	LOW	SVTYPE=BND;POS=28722382;STRANDS=--:16;IMPRECISE;CIPOS=-310,50;CIEND=-541,90;CIPOS95=-115,50;CIEND95=-140,90;MATEID=6290_2;EVENT=6290;SU=16;PE=16;SR=0;ALG=SUM;AF=0.03713;NSAMP=625;MSQ=28.15;AN=16834;AC=625;NS=8438;AC_Hom=0;AC_Het=627;AC_Hemi=0;MAF=0.0371534;HWE=1.03796e-05;NFAM=616
1	28722412	2689_1	N	[15:65197017[N	633.5	LOW	SVTYPE=BND;POS=28722412;STRANDS=--:4;IMPRECISE;CIPOS=-271,10;CIEND=-570,10;CIPOS95=-127,2;CIEND95=-191,1;MATEID=2689_2;EVENT=2689;SU=4;PE=4;SR=0;ALG=PROD;AF=0.00202;NSAMP=34;MSQ=16.02;AN=16834;AC=34;NS=8438;AC_Hom=0;AC_Het=34;AC_Hemi=0;MAF=0.0020147;HWE=1;NFAM=34
1	28725738	79346	N	<DEL>	314.73	PASS	SVTYPE=DEL;POS=28725738;SVLEN=-965;END=28726703;STRANDS=+-:14;IMPRECISE;CIPOS=-10,206;CIEND=-124,10;CIPOS95=-3,41;CIEND95=-56,2;SU=14;PE=14;SR=0;ALG=PROD;AF=5.94e-05;NSAMP=1;MSQ=314.73;AN=16834;AC=1;NS=8438;AC_Hom=0;AC_Het=1;AC_Hemi=0;MAF=5.92557e-05;HWE=1;NFAM=1
1	28727978	79347_1	N	N[1:28728101[	287.8	PASS	SVTYPE=BND;POS=28727978;STRANDS=+-:7;CIPOS=-5,4;CIEND=-5,4;CIPOS95=0,0;CIEND95=0,0;MATEID=79347_2;EVENT=79347;SU=7;PE=0;SR=7;ALG=PROD;AF=5.94e-05;NSAMP=1;MSQ=287.74;AN=16834;AC=1;NS=8438;AC_Hom=0;AC_Het=1;AC_Hemi=0;MAF=5.92557e-05;HWE=1;NFAM=1
1	28728101	79347_2	N	]1:28727978]N	287.8	PASS	SVTYPE=BND;POS=28727978;STRANDS=+-:7;CIPOS=-5,4;CIEND=-5,4;CIPOS95=0,0;CIEND95=0,0;MATEID=79347_1;EVENT=79347;SECONDARY;SU=7;PE=0;SR=7;ALG=PROD;AF=5.94e-05;NSAMP=1;MSQ=287.74;AN=16834;AC=1;NS=8438;AC_Hom=0;AC_Het=1;AC_Hemi=0;MAF=5.92557e-05;HWE=1;NFAM=1
1	28736996	79349	N	<DEL>	874.93	PASS	SVTYPE=DEL;POS=28736996;SVLEN=-2073;END=28739069;STRANDS=+-:22;IMPRECISE;CIPOS=-30,338;CIEND=-292,24;CIPOS95=-30,66;CIEND95=-94,24;SU=22;PE=22;SR=0;ALG=PROD;AF=0.0001782;NSAMP=3;MSQ=291.64;AN=16834;AC=3;NS=8438;AC_Hom=0;AC_Het=3;AC_Hemi=0;MAF=0.000177767;HWE=1;NFAM=2
1	28737014	291937_1	N	[1:28739072[N	142.37	LOW	SVTYPE=BND;POS=28737014;STRANDS=--:16;CIPOS=-24,22;CIEND=-23,22;CIPOS95=0,0;CIEND95=0,0;MATEID=291937_2;EVENT=291937;SU=16;PE=2;SR=14;ALG=PROD;AF=0.0001188;NSAMP=2;MSQ=71.17;AN=16834;AC=2;NS=8438;AC_Hom=0;AC_Het=2;AC_Hemi=0;MAF=0.000118511;HWE=1;NFAM=2
1	28737378	79348_1	N	N[1:28737629[	6312.76	LOW	SVTYPE=BND;POS=28737378;STRANDS=+-:52;IMPRECISE;CIPOS=-39,273;CIEND=-136,50;CIPOS95=-12,12;CIEND95=-9,9;MATEID=79348_2;EVENT=79348;SU=52;PE=52;SR=0;ALG=PROD;AF=0.002436;NSAMP=41;MSQ=153.13;AN=16834;AC=41;NS=8438;AC_Hom=0;AC_Het=41;AC_Hemi=0;MAF=0.00242949;HWE=1;NFAM=41
1	28737629	79348_2	N	]1:28737378]N	6312.76	LOW	SVTYPE=BND;POS=28737378;STRANDS=+-:52;IMPRECISE;CIPOS=-136,50;CIEND=-39,273;CIPOS95=-9,9;CIEND95=-12,12;MATEID=79348_1;EVENT=79348;SECONDARY;SU=52;PE=52;SR=0;ALG=PROD;AF=0.002436;NSAMP=41;MSQ=153.13;AN=16834;AC=41;NS=8438;AC_Hom=0;AC_Het=41;AC_Hemi=0;MAF=0.00242949;HWE=1;NFAM=41
1	28739072	291937_2	N	[1:28737014[N	142.37	LOW	SVTYPE=BND;POS=28739072;STRANDS=--:16;CIPOS=-23,22;CIEND=-24,22;CIPOS95=0,0;CIEND95=0,0;MATEID=291937_1;EVENT=291937;SECONDARY;SU=16;PE=2;SR=14;ALG=PROD;AF=0.0001188;NSAMP=2;MSQ=71.17;AN=16834;AC=2;NS=8438;AC_Hom=0;AC_Het=2;AC_Hemi=0;MAF=0.000118511;HWE=1;NFAM=2
1	28745487	291938	N	<INV>	125.05	LOW	SVTYPE=INV;POS=28745487;SVLEN=53;END=28745540;STRANDS=++:1,--:3;IMPRECISE;CIPOS=-461,10;CIEND=-16,10;CIPOS95=-250,1;CIEND95=-16,0;SU=4;PE=4;SR=0;ALG=PROD;AF=0.0004158;NSAMP=7;MSQ=17.66;AN=16834;AC=7;NS=8438;AC_Hom=0;AC_Het=7;AC_Hemi=0;MAF=0.00041479;HWE=1;NFAM=7
1	28749944	6438_1	N	[3:154804600[N	693.31	LOW	SVTYPE=BND;POS=28749944;STRANDS=--:24;CIPOS=-9,8;CIEND=-9,8;CIPOS95=0,0;CIEND95=0,0;MATEID=6438_2;EVENT=6438;SU=24;PE=0;SR=24;ALG=PROD;AF=0.001544;NSAMP=26;MSQ=24.64;AN=16834;AC=26;NS=8438;AC_Hom=0;AC_Het=26;AC_Hemi=0;MAF=0.00154065;HWE=1;NFAM=26
1	28758477	79350	N	<DEL>	262.42	PASS	SVTYPE=DEL;POS=28758477;SVLEN=-429;END=28758906;STRANDS=+-:10;IMPRECISE;CIPOS=-10,275;CIEND=-295,10;CIPOS95=-2,78;CIEND95=-103,1;SU=10;PE=10;SR=0;ALG=PROD;AF=5.94e-05;NSAMP=1;MSQ=260.69;AN=16834;AC=1;NS=8438;AC_Hom=0;AC_Het=1;AC_Hemi=0;MAF=5.92557e-05;HWE=1;NFAM=1
1	28760359	79351	N	<DEL>	392.57	PASS	SVTYPE=DEL;POS=28760359;SVLEN=-48078;END=28808437;STRANDS=+-:15;IMPRECISE;CIPOS=-10,273;CIEND=-262,10;CIPOS95=-1,39;CIEND95=-47,0;SU=15;PE=15;SR=0;ALG=PROD;AF=5.94e-05;NSAMP=1;MSQ=392.57;AN=16834;AC=1;NS=8438;AC_Hom=0;AC_Het=1;AC_Hemi=0;MAF=5.92557e-05;HWE=1;NFAM=1
1	28765746	4974_1	N	]2:202149439]N	42826.2	LOW	SVTYPE=BND;POS=28765746;STRANDS=-+:1200;CIPOS=-24,21;CIEND=-21,23;CIPOS95=0,0;CIEND95=0,0;MATEID=4974_2;EVENT=4974;SU=1200;PE=997;SR=203;ALG=PROD;AF=0.03065;NSAMP=510;MSQ=82.99;AN=16834;AC=516;NS=8438;AC_Hom=12;AC_Het=506;AC_Hemi=0;MAF=0.0306945;HWE=0.585031;NFAM=498
1	28775273	6271_1	N	]3:111549504]N	9533.36	LOW	SVTYPE=BND;POS=28775273;STRANDS=-+:4;IMPRECISE;CIPOS=-607,10;CIEND=-10,654;CIPOS95=-211,0;CIEND95=-1,230;MATEID=6271_2;EVENT=6271;SU=4;PE=4;SR=0;ALG=PROD;AF=0.0237;NSAMP=399;MSQ=23.11;AN=16834;AC=399;NS=8438;AC_Hom=0;AC_Het=400;AC_Hemi=0;MAF=0.0237023;HWE=0.015668;NFAM=352
1	28777115	9153_1	N	]7:71208673]N	1598.38	LOW	SVTYPE=BND;POS=28777115;STRANDS=-+:4;CIPOS=-9,8;CIEND=-9,8;CIPOS95=0,0;CIEND95=0,0;MATEID=9153_2;EVENT=9153;SU=4;PE=0;SR=4;ALG=PROD;AF=0.004515;NSAMP=76;MSQ=19.68;AN=16834;AC=76;NS=8438;AC_Hom=0;AC_Het=76;AC_Hemi=0;MAF=0.00450344;HWE=1;NFAM=74
1	28777964	79352_1	N	N[1:28778189[	512.63	LOW	SVTYPE=BND;POS=28777964;STRANDS=+-:39;CIPOS=-9,8;CIEND=-9,8;CIPOS95=0,0;CIEND95=0,0;MATEID=79352_2;EVENT=79352;SU=39;PE=0;SR=39;ALG=PROD;AF=0.001366;NSAMP=23;MSQ=21.3;AN=16834;AC=23;NS=8438;AC_Hom=0;AC_Het=24;AC_Hemi=0;MAF=0.00142214;HWE=1;NFAM=23
1	28778189	79352_2	N	]1:28777964]N	512.63	LOW	SVTYPE=BND;POS=28777964;STRANDS=+-:39;CIPOS=-9,8;CIEND=-9,8;CIPOS95=0,0;CIEND95=0,0;MATEID=79352_1;EVENT=79352;SECONDARY;SU=39;PE=0;SR=39;ALG=PROD;AF=0.001366;NSAMP=23;MSQ=21.3;AN=16834;AC=23;NS=8438;AC_Hom=0;AC_Het=24;AC_Hemi=0;MAF=0.00142214;HWE=1;NFAM=23
1	28781785	4776_1	N	]2:144233765]N	15.85	LOW	SVTYPE=BND;POS=28781785;STRANDS=-+:5;CIPOS=-10,10;CIEND=-10,10;CIPOS95=0,0;CIEND95=0,0;MATEID=4776_2;EVENT=4776;SU=5;PE=0;SR=5;ALG=PROD;AF=5.94e-05;NSAMP=1;MSQ=14.92;AN=16834;AC=1;NS=8438;AC_Hom=0;AC_Het=1;AC_Hemi=0;MAF=5.92557e-05;HWE=1;NFAM=1
1	28787374	1164_1	N	]12:13145393]N	86.31	LOW	SVTYPE=BND;POS=28787374;STRANDS=-+:11;CIPOS=-26,25;CIEND=-26,25;CIPOS95=0,0;CIEND95=0,0;MATEID=1164_2;EVENT=1164;SU=11;PE=0;SR=11;ALG=PROD;AF=0.0001188;NSAMP=2;MSQ=41.75;AN=16834;AC=2;NS=8438;AC_Hom=0;AC_Het=2;AC_Hemi=0;MAF=0.000118511;HWE=1;NFAM=2
1	28788537	79354_1	N	N[1:198582257[	2953.86	LOW	SVTYPE=BND;POS=28788537;STRANDS=+-:13;CIPOS=-29,28;CIEND=-29,28;CIPOS95=0,0;CIEND95=0,0;MATEID=79354_2;EVENT=79354;SU=13;PE=0;SR=13;ALG=PROD;AF=0.00493;NSAMP=83;MSQ=35.04;AN=16834;AC=83;NS=8438;AC_Hom=0;AC_Het=83;AC_Hemi=0;MAF=0.00491823;HWE=1;NFAM=83
1	28788537	8406_1	N	N[6:42894719[	1226.46	LOW	SVTYPE=BND;POS=28788537;STRANDS=+-:105;IMPRECISE;CIPOS=-11,300;CIEND=-427,7;CIPOS95=-7,7;CIEND95=-69,7;MATEID=8406_2;EVENT=8406;SU=105;PE=105;SR=0;ALG=PROD;AF=0.002139;NSAMP=36;MSQ=33.19;AN=16834;AC=36;NS=8438;AC_Hom=0;AC_Het=36;AC_Hemi=0;MAF=0.00213321;HWE=1;NFAM=36
1	28795142	253748	N	<DUP>	286.18	PASS	SVTYPE=DUP;POS=28795142;SVLEN=110313;END=28905455;STRANDS=-+:29;CIPOS=-3,1;CIEND=-2,1;CIPOS95=0,0;CIEND95=0,0;SU=29;PE=16;SR=13;ALG=PROD;AF=5.94e-05;NSAMP=1;MSQ=285.85;AN=16834;AC=1;NS=8438;AC_Hom=0;AC_Het=1;AC_Hemi=0;MAF=5.92557e-05;HWE=1;NFAM=1
1	28800939	79355_1	N	N[1:28801184[	1161.88	LOW	SVTYPE=BND;POS=28800939;STRANDS=+-:4;IMPRECISE;CIPOS=-8,10;CIEND=-9,8;CIPOS95=0,1;CIEND95=0,0;MATEID=79355_2;EVENT=79355;SU=4;PE=0;SR=4;ALG=PROD;AF=0.003208;NSAMP=54;MSQ=20.17;AN=16834;AC=54;NS=8438;AC_Hom=0;AC_Het=54;AC_Hemi=0;MAF=0.00319981;HWE=1;NFAM=54
1	28801184	79355_2	N	]1:28800939]N	1161.88	LOW	SVTYPE=BND;POS=28800939;STRANDS=+-:4;IMPRECISE;CIPOS=-9,8;CIEND=-8,10;CIPOS95=0,0;CIEND95=0,1;MATEID=79355_1;EVENT=79355;SECONDARY;SU=4;PE=0;SR=4;ALG=PROD;AF=0.003208;NSAMP=54;MSQ=20.17;AN=16834;AC=54;NS=8438;AC_Hom=0;AC_Het=54;AC_Hemi=0;MAF=0.00319981;HWE=1;NFAM=54
1	28801476	79356_1	N	N[1:52339155[	873.68	LOW	SVTYPE=BND;POS=28801476;STRANDS=+-:8;CIPOS=-29,28;CIEND=-29,28;CIPOS95=0,0;CIEND95=0,0;MATEID=79356_2;EVENT=79356;SU=8;PE=0;SR=8;ALG=PROD;AF=0.002198;NSAMP=37;MSQ=22.82;AN=16834;AC=37;NS=8438;AC_Hom=0;AC_Het=37;AC_Hemi=0;MAF=0.00219246;HWE=1;NFAM=37
1	28805589	253749	N	<DUP>	107.86	PASS	SVTYPE=DUP;POS=28805589;SVLEN=2576;END=28808165;STRANDS=-+:12;IMPRECISE;CIPOS=-110,10;CIEND=-8,279;CIPOS95=-45,3;CIEND95=0,78;SU=12;PE=12;SR=0;ALG=PROD;AF=5.94e-05;NSAMP=1;MSQ=107.18;AN=16834;AC=1;NS=8438;AC_Hom=0;AC_Het=1;AC_Hemi=0;MAF=5.92557e-05;HWE=1;NFAM=1
1	28810162	79358	N	<DEL>	74.7	PASS	SVTYPE=DEL;POS=28810162;SVLEN=-4625;END=28814787;STRANDS=+-:6;IMPRECISE;CIPOS=-10,372;CIEND=-182,10;CIPOS95=-1,102;CIEND95=-81,2;SU=6;PE=6;SR=0;ALG=PROD;AF=5.94e-05;NSAMP=1;MSQ=74.7;AN=16834;AC=1;NS=8438;AC_Hom=0;AC_Het=1;AC_Hemi=0;MAF=5.92557e-05;HWE=1;NFAM=1
1	28810224	79357	N	<DEL>	1432.63	PASS	SVTYPE=DEL;POS=28810224;SVLEN=-1135;END=28811359;STRANDS=+-:51;CIPOS=-30,30;CIEND=-30,30;CIPOS95=0,0;CIEND95=0,0;SU=51;PE=44;SR=7;ALG=PROD;AF=0.0002376;NSAMP=4;MSQ=358.16;AN=16834;AC=4;NS=8438;AC_Hom=0;AC_Het=4;AC_Hemi=0;MAF=0.000237023;HWE=1;NFAM=4
1	28812323	79359	N	<DEL>	284.61	PASS	SVTYPE=DEL;POS=28812323;SVLEN=-1009;END=28813332;STRANDS=+-:13;IMPRECISE;CIPOS=-10,324;CIEND=-258,10;CIPOS95=-2,72;CIEND95=-94,0;SU=13;PE=13;SR=0;ALG=PROD;AF=5.94e-05;NSAMP=1;MSQ=284.61;AN=16834;AC=1;NS=8438;AC_Hom=0;AC_Het=1;AC_Hemi=0;MAF=5.92557e-05;HWE=1;NFAM=1
1	28823849	253750	N	<DUP>	71.73	PASS	SVTYPE=DUP;POS=28823849;SVLEN=3137;END=28826986;STRANDS=-+:10;IMPRECISE;CIPOS=-158,10;CIEND=-10,268;CIPOS95=-62,2;CIEND95=-1,93;SU=10;PE=10;SR=0;ALG=PROD;AF=5.94e-05;NSAMP=1;MSQ=70.87;AN=16834;AC=1;NS=8438;AC_Hom=0;AC_Het=1;AC_Hemi=0;MAF=5.92557e-05;HWE=1;NFAM=1
1	28825366	232_1	N	[10:25954466[N	15.42	LOW	SVTYPE=BND;POS=28825366;STRANDS=--:4;CIPOS=-9,8;CIEND=-9,8;CIPOS95=0,0;CIEND95=0,0;MATEID=232_2;EVENT=232;SU=4;PE=0;SR=4;ALG=PROD;AF=5.94e-05;NSAMP=1;MSQ=14.92;AN=16834;AC=1;NS=8438;AC_Hom=0;AC_Het=1;AC_Hemi=0;MAF=5.92557e-05;HWE=1;NFAM=1
1	28832893	79360	N	<DEL>	281.67	PASS	SVTYPE=DEL;POS=28832893;SVLEN=-6981;END=28839874;STRANDS=+-:13;IMPRECISE;CIPOS=-5,10;CIEND=-10,10;CIPOS95=-1,1;CIEND95=-1,1;SU=13;PE=11;SR=2;ALG=PROD;AF=5.94e-05;NSAMP=1;MSQ=281.67;AN=16834;AC=1;NS=8438;AC_Hom=0;AC_Het=1;AC_Hemi=0;MAF=5.92557e-05;HWE=1;NFAM=1
1	28833647	79361_1	N	N[1:28833751[	299.72	PASS	SVTYPE=BND;POS=28833647;STRANDS=+-:13;CIPOS=-3,1;CIEND=-10,10;CIPOS95=0,0;CIEND95=0,0;MATEID=79361_2;EVENT=79361;SU=13;PE=0;SR=13;ALG=PROD;AF=5.94e-05;NSAMP=1;MSQ=299.7;AN=16834;AC=1;NS=8438;AC_Hom=0;AC_Het=1;AC_Hemi=0;MAF=5.92557e-05;HWE=1;NFAM=1
1	28833751	79361_2	N	]1:28833647]N	299.72	PASS	SVTYPE=BND;POS=28833647;STRANDS=+-:13;CIPOS=-10,10;CIEND=-3,1;CIPOS95=0,0;CIEND95=0,0;MATEID=79361_1;EVENT=79361;SECONDARY;SU=13;PE=0;SR=13;ALG=PROD;AF=5.94e-05;NSAMP=1;MSQ=299.7;AN=16834;AC=1;NS=8438;AC_Hom=0;AC_Het=1;AC_Hemi=0;MAF=5.92557e-05;HWE=1;NFAM=1
1	28834079	79362	N	<DEL>	36630.7	PASS	SVTYPE=DEL;POS=28834079;SVLEN=-1071;END=28835150;STRANDS=+-:2065;IMPRECISE;CIPOS=-9,89;CIEND=-62,12;CIPOS95=-1,1;CIEND95=-1,1;SU=2065;PE=2065;SR=0;ALG=PROD;AF=0.01117;NSAMP=186;MSQ=196.92;AN=16834;AC=188;NS=8438;AC_Hom=4;AC_Het=184;AC_Hemi=0;MAF=0.0111401;HWE=0.279704;NFAM=159
1	28836089	6105_1	N	N]3:70812873]	81.94	LOW	SVTYPE=BND;POS=28836089;STRANDS=++:5;IMPRECISE;CIPOS=-7,322;CIEND=-7,322;CIPOS95=0,92;CIEND95=0,92;MATEID=6105_2;EVENT=6105;SU=5;PE=5;SR=0;ALG=PROD;AF=0.000297;NSAMP=5;MSQ=13.7;AN=16834;AC=5;NS=8438;AC_Hom=0;AC_Het=5;AC_Hemi=0;MAF=0.000296279;HWE=1;NFAM=5
1	28837371	6393_1	N	]3:142801356]N	599.21	PASS	SVTYPE=BND;POS=28837371;STRANDS=-+:33;CIPOS=-44,41;CIEND=-48,50;CIPOS95=0,0;CIEND95=0,0;MATEID=6393_2;EVENT=6393;SU=33;PE=24;SR=9;ALG=PROD;AF=5.94e-05;NSAMP=1;MSQ=599.21;AN=16834;AC=1;NS=8438;AC_Hom=0;AC_Het=1;AC_Hemi=0;MAF=5.92557e-05;HWE=1;NFAM=1
1	28840808	253752	N	<DUP>	153.92	PASS	SVTYPE=DUP;POS=28840808;SVLEN=2073;END=28842881;STRANDS=-+:9;IMPRECISE;CIPOS=-264,30;CIEND=-30,309;CIPOS95=-86,30;CIEND95=-30,61;SU=9;PE=9;SR=0;ALG=PROD;AF=0.0001782;NSAMP=3;MSQ=49.63;RETAINED;AN=16834;AC=3;NS=8438;AC_Hom=0;AC_Het=3;AC_Hemi=0;MAF=0.000177767;HWE=1;NFAM=3
1	28841421	6394_1	N	N[3:142801344[	137.63	LOW	SVTYPE=BND;POS=28841421;STRANDS=+-:11;IMPRECISE;CIPOS=-49,281;CIEND=-307,50;CIPOS95=-49,60;CIEND95=-64,50;MATEID=6394_2;EVENT=6394;SU=11;PE=11;SR=0;ALG=PROD;AF=5.94e-05;NSAMP=1;MSQ=137.63;AN=16834;AC=1;NS=8438;AC_Hom=0;AC_Het=1;AC_Hemi=0;MAF=5.92557e-05;HWE=1;NFAM=1
1	28856451	79363_1	N	N[1:28858313[	35.43	LOW	SVTYPE=BND;POS=28856451;STRANDS=+-:11;CIPOS=0,0;CIEND=-10,10;CIPOS95=0,0;CIEND95=0,0;MATEID=79363_2;EVENT=79363;SU=11;PE=5;SR=6;ALG=PROD;AF=5.94e-05;NSAMP=1;MSQ=35.43;AN=16834;AC=1;NS=8438;AC_Hom=0;AC_Het=1;AC_Hemi=0;MAF=5.92557e-05;HWE=1;NFAM=1
1	28858313	79363_2	N	]1:28856451]N	35.43	LOW	SVTYPE=BND;POS=28856451;STRANDS=+-:11;CIPOS=-10,10;CIEND=0,0;CIPOS95=0,0;CIEND95=0,0;MATEID=79363_1;EVENT=79363;SECONDARY;SU=11;PE=5;SR=6;ALG=PROD;AF=5.94e-05;NSAMP=1;MSQ=35.43;AN=16834;AC=1;NS=8438;AC_Hom=0;AC_Het=1;AC_Hemi=0;MAF=5.92557e-05;HWE=1;NFAM=1
1	28858504	79364_1	N	N[1:28858679[	108.45	LOW	SVTYPE=BND;POS=28858504;STRANDS=+-:6;CIPOS=-6,5;CIEND=-6,5;CIPOS95=0,0;CIEND95=0,0;MATEID=79364_2;EVENT=79364;SU=6;PE=0;SR=6;ALG=PROD;AF=0.000297;NSAMP=5;MSQ=20.59;AN=16834;AC=5;NS=8438;AC_Hom=0;AC_Het=5;AC_Hemi=0;MAF=0.000296279;HWE=1;NFAM=5
1	28858679	79364_2	N	]1:28858504]N	108.45	LOW	SVTYPE=BND;POS=28858504;STRANDS=+-:6;CIPOS=-6,5;CIEND=-6,5;CIPOS95=0,0;CIEND95=0,0;MATEID=79364_1;EVENT=79364;SECONDARY;SU=6;PE=0;SR=6;ALG=PROD;AF=0.000297;NSAMP=5;MSQ=20.59;AN=16834;AC=5;NS=8438;AC_Hom=0;AC_Het=5;AC_Hemi=0;MAF=0.000296279;HWE=1;NFAM=5
1	28858863	79365_1	N	N[1:28861560[	4.48	LOW	SVTYPE=BND;POS=28858863;STRANDS=+-:8;CIPOS=-7,8;CIEND=-9,5;CIPOS95=0,0;CIEND95=0,0;MATEID=79365_2;EVENT=79365;SU=8;PE=4;SR=4;ALG=PROD;AF=5.94e-05;NSAMP=1;MSQ=4.48;AN=16834;AC=1;NS=8438;AC_Hom=0;AC_Het=1;AC_Hemi=0;MAF=5.92557e-05;HWE=1;NFAM=1
1	28859745	79366_1	N	N[1:28860012[	69.34	LOW	SVTYPE=BND;POS=28859745;STRANDS=+-:5;CIPOS=-10,10;CIEND=-10,10;CIPOS95=0,0;CIEND95=0,0;MATEID=79366_2;EVENT=79366;SU=5;PE=0;SR=5;ALG=PROD;AF=0.0002376;NSAMP=4;MSQ=15.56;AN=16834;AC=4;NS=8438;AC_Hom=0;AC_Het=4;AC_Hemi=0;MAF=0.000237023;HWE=1;NFAM=4
1	28860012	79366_2	N	]1:28859745]N	69.34	LOW	SVTYPE=BND;POS=28859745;STRANDS=+-:5;CIPOS=-10,10;CIEND=-10,10;CIPOS95=0,0;CIEND95=0,0;MATEID=79366_1;EVENT=79366;SECONDARY;SU=5;PE=0;SR=5;ALG=PROD;AF=0.0002376;NSAMP=4;MSQ=15.56;AN=16834;AC=4;NS=8438;AC_Hom=0;AC_Het=4;AC_Hemi=0;MAF=0.000237023;HWE=1;NFAM=4
1	28861560	79365_2	N	]1:28858863]N	4.48	LOW	SVTYPE=BND;POS=28858863;STRANDS=+-:8;CIPOS=-9,5;CIEND=-7,8;CIPOS95=0,0;CIEND95=0,0;MATEID=79365_1;EVENT=79365;SECONDARY;SU=8;PE=4;SR=4;ALG=PROD;AF=5.94e-05;NSAMP=1;MSQ=4.48;AN=16834;AC=1;NS=8438;AC_Hom=0;AC_Het=1;AC_Hemi=0;MAF=5.92557e-05;HWE=1;NFAM=1
1	28861659	79367_1	N	N[1:28861767[	44.71	LOW	SVTYPE=BND;POS=28861659;STRANDS=+-:5;CIPOS=-10,10;CIEND=-10,10;CIPOS95=0,0;CIEND95=0,0;MATEID=79367_2;EVENT=79367;SU=5;PE=0;SR=5;ALG=PROD;AF=5.94e-05;NSAMP=1;MSQ=44.71;AN=16834;AC=1;NS=8438;AC_Hom=0;AC_Het=1;AC_Hemi=0;MAF=5.92557e-05;HWE=1;NFAM=1
1	28861767	79367_2	N	]1:28861659]N	44.71	LOW	SVTYPE=BND;POS=28861659;STRANDS=+-:5;CIPOS=-10,10;CIEND=-10,10;CIPOS95=0,0;CIEND95=0,0;MATEID=79367_1;EVENT=79367;SECONDARY;SU=5;PE=0;SR=5;ALG=PROD;AF=5.94e-05;NSAMP=1;MSQ=44.71;AN=16834;AC=1;NS=8438;AC_Hom=0;AC_Het=1;AC_Hemi=0;MAF=5.92557e-05;HWE=1;NFAM=1
1	28861892	79368_1	N	N[1:28862381[	119.34	LOW	SVTYPE=BND;POS=28861892;STRANDS=+-:10;CIPOS=-5,4;CIEND=-5,4;CIPOS95=0,0;CIEND95=0,0;MATEID=79368_2;EVENT=79368;SU=10;PE=3;SR=7;ALG=PROD;AF=5.94e-05;NSAMP=1;MSQ=119.34;AN=16834;AC=1;NS=8438;AC_Hom=0;AC_Het=1;AC_Hemi=0;MAF=5.92557e-05;HWE=1;NFAM=1
1	28862381	79368_2	N	]1:28861892]N	119.34	LOW	SVTYPE=BND;POS=28861892;STRANDS=+-:10;CIPOS=-5,4;CIEND=-5,4;CIPOS95=0,0;CIEND95=0,0;MATEID=79368_1;EVENT=79368;SECONDARY;SU=10;PE=3;SR=7;ALG=PROD;AF=5.94e-05;NSAMP=1;MSQ=119.34;AN=16834;AC=1;NS=8438;AC_Hom=0;AC_Het=1;AC_Hemi=0;MAF=5.92557e-05;HWE=1;NFAM=1
1	28862894	79369_1	N	N[1:28863256[	59.55	LOW	SVTYPE=BND;POS=28862894;STRANDS=+-:5;CIPOS=-10,10;CIEND=-10,10;CIPOS95=0,0;CIEND95=0,0;MATEID=79369_2;EVENT=79369;SU=5;PE=0;SR=5;ALG=PROD;AF=5.94e-05;NSAMP=1;MSQ=59.48;AN=16834;AC=1;NS=8438;AC_Hom=0;AC_Het=1;AC_Hemi=0;MAF=5.92557e-05;HWE=1;NFAM=1
1	28863256	79369_2	N	]1:28862894]N	59.55	LOW	SVTYPE=BND;POS=28862894;STRANDS=+-:5;CIPOS=-10,10;CIEND=-10,10;CIPOS95=0,0;CIEND95=0,0;MATEID=79369_1;EVENT=79369;SECONDARY;SU=5;PE=0;SR=5;ALG=PROD;AF=5.94e-05;NSAMP=1;MSQ=59.48;AN=16834;AC=1;NS=8438;AC_Hom=0;AC_Het=1;AC_Hemi=0;MAF=5.92557e-05;HWE=1;NFAM=1
1	28863413	79370_1	N	N[1:28864342[	284.48	PASS	SVTYPE=BND;POS=28863413;STRANDS=+-:18;CIPOS=-3,3;CIEND=-10,10;CIPOS95=0,0;CIEND95=0,0;MATEID=79370_2;EVENT=79370;SU=18;PE=10;SR=8;ALG=PROD;AF=5.94e-05;NSAMP=1;MSQ=284.48;AN=16834;AC=1;NS=8438;AC_Hom=0;AC_Het=1;AC_Hemi=0;MAF=5.92557e-05;HWE=1;NFAM=1
1	28864342	79370_2	N	]1:28863413]N	284.48	PASS	SVTYPE=BND;POS=28863413;STRANDS=+-:18;CIPOS=-10,10;CIEND=-3,3;CIPOS95=0,0;CIEND95=0,0;MATEID=79370_1;EVENT=79370;SECONDARY;SU=18;PE=10;SR=8;ALG=PROD;AF=5.94e-05;NSAMP=1;MSQ=284.48;AN=16834;AC=1;NS=8438;AC_Hom=0;AC_Het=1;AC_Hemi=0;MAF=5.92557e-05;HWE=1;NFAM=1
1	28865501	8931_1	N	N[7:13628597[	67.63	LOW	SVTYPE=BND;POS=28865501;STRANDS=+-:6;IMPRECISE;CIPOS=-10,477;CIEND=-434,7;CIPOS95=0,142;CIEND95=-141,0;MATEID=8931_2;EVENT=8931;SU=6;PE=6;SR=0;ALG=PROD;AF=5.94e-05;NSAMP=1;MSQ=65.81;AN=16834;AC=1;NS=8438;AC_Hom=0;AC_Het=1;AC_Hemi=0;MAF=5.92557e-05;HWE=1;NFAM=1
1	28866971	79371	N	<DEL>	320.68	PASS	SVTYPE=DEL;POS=28866971;SVLEN=-10280;END=28877251;STRANDS=+-:12;IMPRECISE;CIPOS=-7,10;CIEND=-10,10;CIPOS95=-1,1;CIEND95=-1,0;SU=12;PE=9;SR=3;ALG=PROD;AF=5.94e-05;NSAMP=1;MSQ=320.68;AN=16834;AC=1;NS=8438;AC_Hom=0;AC_Het=1;AC_Hemi=0;MAF=5.92557e-05;HWE=1;NFAM=1
1	28867783	79372	N	<DEL>	275.78	PASS	SVTYPE=DEL;POS=28867783;SVLEN=-1344;END=28869127;STRANDS=+-:13;IMPRECISE;CIPOS=-10,190;CIEND=-182,10;CIPOS95=-3,37;CIEND95=-34,3;SU=13;PE=13;SR=0;ALG=PROD;AF=5.94e-05;NSAMP=1;MSQ=275.78;AN=16834;AC=1;NS=8438;AC_Hom=0;AC_Het=1;AC_Hemi=0;MAF=5.92557e-05;HWE=1;NFAM=1
1	28872214	79373_1	N	N[1:28874287[	244.68	LOW	SVTYPE=BND;POS=28872214;STRANDS=+-:10;IMPRECISE;CIPOS=-10,298;CIEND=-318,10;CIPOS95=-1,63;CIEND95=-79,1;MATEID=79373_2;EVENT=79373;SU=10;PE=10;SR=0;ALG=PROD;AF=0.0001188;NSAMP=2;MSQ=122.22;AN=16834;AC=2;NS=8438;AC_Hom=0;AC_Het=2;AC_Hemi=0;MAF=0.000118511;HWE=1;NFAM=2
1	28873173	79374_1	N	N[1:28873446[	15.93	LOW	SVTYPE=BND;POS=28873173;STRANDS=+-:4;CIPOS=-9,8;CIEND=-9,8;CIPOS95=0,0;CIEND95=0,0;MATEID=79374_2;EVENT=79374;SU=4;PE=0;SR=4;ALG=PROD;AF=5.94e-05;NSAMP=1;MSQ=6.68;AN=16834;AC=1;NS=8438;AC_Hom=0;AC_Het=1;AC_Hemi=0;MAF=5.92557e-05;HWE=1;NFAM=1
1	28873446	79374_2	N	]1:28873173]N	15.93	LOW	SVTYPE=BND;POS=28873173;STRANDS=+-:4;CIPOS=-9,8;CIEND=-9,8;CIPOS95=0,0;CIEND95=0,0;MATEID=79374_1;EVENT=79374;SECONDARY;SU=4;PE=0;SR=4;ALG=PROD;AF=5.94e-05;NSAMP=1;MSQ=6.68;AN=16834;AC=1;NS=8438;AC_Hom=0;AC_Het=1;AC_Hemi=0;MAF=5.92557e-05;HWE=1;NFAM=1
1	28874287	79373_2	N	]1:28872214]N	244.68	LOW	SVTYPE=BND;POS=28872214;STRANDS=+-:10;IMPRECISE;CIPOS=-318,10;CIEND=-10,298;CIPOS95=-79,1;CIEND95=-1,63;MATEID=79373_1;EVENT=79373;SECONDARY;SU=10;PE=10;SR=0;ALG=PROD;AF=0.0001188;NSAMP=2;MSQ=122.22;AN=16834;AC=2;NS=8438;AC_Hom=0;AC_Het=2;AC_Hemi=0;MAF=0.000118511;HWE=1;NFAM=2
1	28896587	79375	N	<DEL>	185.47	PASS	SVTYPE=DEL;POS=28896587;SVLEN=-2588;END=28899175;STRANDS=+-:7;CIPOS=-8,8;CIEND=-9,6;CIPOS95=0,0;CIEND95=0,0;SU=7;PE=3;SR=4;ALG=PROD;AF=0.0001188;NSAMP=2;MSQ=92.73;AN=16834;AC=2;NS=8438;AC_Hom=0;AC_Het=2;AC_Hemi=0;MAF=0.000118511;HWE=1;NFAM=2
1	28898299	6604_1	N	[3:196459126[N	62829.6	LOW	SVTYPE=BND;POS=28898299;STRANDS=--:22;CIPOS=-30,29;CIEND=-30,30;CIPOS95=0,0;CIEND95=0,0;MATEID=6604_2;EVENT=6604;SU=22;PE=2;SR=20;ALG=PROD;AF=0.09013;NSAMP=1410;MSQ=43.83;AN=16832;AC=1517;NS=8437;AC_Hom=214;AC_Het=1309;AC_Hemi=0;MAF=0.0902572;HWE=1.58926e-06;NFAM=1260
1	28904859	79376	N	<DEL>	1682.45	PASS	SVTYPE=DEL;POS=28904859;SVLEN=-155;END=28905014;STRANDS=+-:57;CIPOS=-42,41;CIEND=-43,42;CIPOS95=0,0;CIEND95=0,0;SU=57;PE=0;SR=57;ALG=PROD;AF=0.0005346;NSAMP=9;MSQ=186.76;AN=16834;AC=9;NS=8438;AC_Hom=0;AC_Het=9;AC_Hemi=0;MAF=0.000533302;HWE=1;NFAM=9
1	28906070	79377_1	N	N[1:28906414[	45338.7	PASS	SVTYPE=BND;POS=28906070;STRANDS=+-:1239;CIPOS=0,0;CIEND=0,0;CIPOS95=0,0;CIEND95=0,0;MATEID=79377_2;EVENT=79377;SU=1239;PE=353;SR=886;ALG=PROD;AF=0.007604;NSAMP=127;MSQ=357;AN=16834;AC=128;NS=8438;AC_Hom=2;AC_Het=126;AC_Hemi=0;MAF=0.00758474;HWE=0.384489;NFAM=125
1	28906414	79377_2	N	]1:28906070]N	45338.7	PASS	SVTYPE=BND;POS=28906070;STRANDS=+-:1239;CIPOS=0,0;CIEND=0,0;CIPOS95=0,0;CIEND95=0,0;MATEID=79377_1;EVENT=79377;SECONDARY;SU=1239;PE=353;SR=886;ALG=PROD;AF=0.007604;NSAMP=127;MSQ=357;AN=16834;AC=128;NS=8438;AC_Hom=2;AC_Het=126;AC_Hemi=0;MAF=0.00758474;HWE=0.384489;NFAM=125
1	28909359	253753	N	<DUP>	525.92	PASS	SVTYPE=DUP;POS=28909359;SVLEN=3658;END=28913017;STRANDS=-+:56;IMPRECISE;CIPOS=-129,19;CIEND=-11,228;CIPOS95=-18,18;CIEND95=-11,19;SU=56;PE=56;SR=0;ALG=PROD;AF=0.0004158;NSAMP=7;MSQ=74.72;AN=16834;AC=7;NS=8438;AC_Hom=0;AC_Het=7;AC_Hemi=0;MAF=0.00041479;HWE=1;NFAM=7
1	28911219	79378	N	<DEL>	347.67	PASS	SVTYPE=DEL;POS=28911219;SVLEN=-1115;END=28912334;STRANDS=+-:13;CIPOS=-5,4;CIEND=-6,2;CIPOS95=0,0;CIEND95=0,0;SU=13;PE=7;SR=6;ALG=PROD;AF=5.94e-05;NSAMP=1;MSQ=347.67;AN=16834;AC=1;NS=8438;AC_Hom=0;AC_Het=1;AC_Hemi=0;MAF=5.92557e-05;HWE=1;NFAM=1
1	28918985	79379_1	N	N[1:28919267[	22.45	LOW	SVTYPE=BND;POS=28918985;STRANDS=+-:4;IMPRECISE;CIPOS=-10,8;CIEND=-9,8;CIPOS95=-1,0;CIEND95=0,0;MATEID=79379_2;EVENT=79379;SU=4;PE=0;SR=4;ALG=PROD;AF=5.94e-05;NSAMP=1;MSQ=20.82;AN=16834;AC=1;NS=8438;AC_Hom=0;AC_Het=1;AC_Hemi=0;MAF=5.92557e-05;HWE=1;NFAM=1
1	28919267	79379_2	N	]1:28918985]N	22.45	LOW	SVTYPE=BND;POS=28918985;STRANDS=+-:4;IMPRECISE;CIPOS=-9,8;CIEND=-10,8;CIPOS95=0,0;CIEND95=-1,0;MATEID=79379_1;EVENT=79379;SECONDARY;SU=4;PE=0;SR=4;ALG=PROD;AF=5.94e-05;NSAMP=1;MSQ=20.82;AN=16834;AC=1;NS=8438;AC_Hom=0;AC_Het=1;AC_Hemi=0;MAF=5.92557e-05;HWE=1;NFAM=1
1	28932849	253754	N	<DUP>	157.33	PASS	SVTYPE=DUP;POS=28932849;SVLEN=4821;END=28937670;STRANDS=-+:17;CIPOS=-4,2;CIEND=-9,10;CIPOS95=0,0;CIEND95=0,0;SU=17;PE=8;SR=9;ALG=PROD;AF=5.94e-05;NSAMP=1;MSQ=156.47;AN=16834;AC=1;NS=8438;AC_Hom=0;AC_Het=1;AC_Hemi=0;MAF=5.92557e-05;HWE=1;NFAM=1
1	28935134	79380_1	N	N[1:28935292[	151.42	LOW	SVTYPE=BND;POS=28935134;STRANDS=+-:17;CIPOS=-10,10;CIEND=-29,28;CIPOS95=0,0;CIEND95=0,0;MATEID=79380_2;EVENT=79380;SU=17;PE=0;SR=17;ALG=PROD;AF=0.000297;NSAMP=5;MSQ=27.83;AN=16834;AC=5;NS=8438;AC_Hom=0;AC_Het=5;AC_Hemi=0;MAF=0.000296279;HWE=1;NFAM=5
1	28935292	79380_2	N	]1:28935134]N	151.42	LOW	SVTYPE=BND;POS=28935134;STRANDS=+-:17;CIPOS=-29,28;CIEND=-10,10;CIPOS95=0,0;CIEND95=0,0;MATEID=79380_1;EVENT=79380;SECONDARY;SU=17;PE=0;SR=17;ALG=PROD;AF=0.000297;NSAMP=5;MSQ=27.83;AN=16834;AC=5;NS=8438;AC_Hom=0;AC_Het=5;AC_Hemi=0;MAF=0.000296279;HWE=1;NFAM=5
1	28946211	4269_1	N	N]2:11360298]	125.51	LOW	SVTYPE=BND;POS=28946211;STRANDS=++:4;CIPOS=-9,8;CIEND=-9,8;CIPOS95=0,0;CIEND95=0,0;MATEID=4269_2;EVENT=4269;SU=4;PE=0;SR=4;ALG=PROD;AF=0.0001782;NSAMP=3;MSQ=41.84;AN=16834;AC=3;NS=8438;AC_Hom=0;AC_Het=3;AC_Hemi=0;MAF=0.000177767;HWE=1;NFAM=1
1	28946930	79381_1	N	N[1:28947196[	205.39	LOW	SVTYPE=BND;POS=28946930;STRANDS=+-:28;CIPOS=-9,8;CIEND=-9,8;CIPOS95=0,0;CIEND95=0,0;MATEID=79381_2;EVENT=79381;SU=28;PE=0;SR=28;ALG=PROD;AF=0.0008317;NSAMP=14;MSQ=13.25;AN=16834;AC=14;NS=8438;AC_Hom=0;AC_Het=14;AC_Hemi=0;MAF=0.00082958;HWE=1;NFAM=14
1	28947196	79381_2	N	]1:28946930]N	205.39	LOW	SVTYPE=BND;POS=28946930;STRANDS=+-:28;CIPOS=-9,8;CIEND=-9,8;CIPOS95=0,0;CIEND95=0,0;MATEID=79381_1;EVENT=79381;SECONDARY;SU=28;PE=0;SR=28;ALG=PROD;AF=0.0008317;NSAMP=14;MSQ=13.25;AN=16834;AC=14;NS=8438;AC_Hom=0;AC_Het=14;AC_Hemi=0;MAF=0.00082958;HWE=1;NFAM=14
1	28951223	6450_1	N	N[3:159596206[	4.64	LOW	SVTYPE=BND;POS=28951223;STRANDS=+-:4;IMPRECISE;CIPOS=-10,489;CIEND=-307,10;CIPOS95=-1,157;CIEND95=-159,1;MATEID=6450_2;EVENT=6450;SU=4;PE=4;SR=0;ALG=PROD;AF=5.94e-05;NSAMP=1;MSQ=4.64;AN=16834;AC=1;NS=8438;AC_Hom=0;AC_Het=1;AC_Hemi=0;MAF=5.92557e-05;HWE=1;NFAM=1
1	28952937	79382	N	<DEL>	29.87	PASS	SVTYPE=DEL;POS=28952937;SVLEN=-1187;END=28954124;STRANDS=+-:4;IMPRECISE;CIPOS=-10,376;CIEND=-285,10;CIPOS95=-2,129;CIEND95=-148,1;SU=4;PE=4;SR=0;ALG=PROD;AF=5.94e-05;NSAMP=1;MSQ=29.87;AN=16834;AC=1;NS=8438;AC_Hom=0;AC_Het=1;AC_Hemi=0;MAF=5.92557e-05;HWE=1;NFAM=1
1	28959756	79383	N	<DEL>	368.52	PASS	SVTYPE=DEL;POS=28959756;SVLEN=-2123;END=28961879;STRANDS=+-:20;CIPOS=-28,26;CIEND=-30,27;CIPOS95=0,0;CIEND95=0,0;SU=20;PE=13;SR=7;ALG=PROD;AF=0.0001188;NSAMP=2;MSQ=184.25;AN=16834;AC=2;NS=8438;AC_Hom=0;AC_Het=2;AC_Hemi=0;MAF=0.000118511;HWE=1;NFAM=1
1	28961792	79384	N	<DEL:ME:SINE|Alu|AluY>	135.66	PASS	SVTYPE=MEI;POS=28961792;SVLEN=-323;END=28962115;STRANDS=+-:9;IMPRECISE;CIPOS=-29,26;CIEND=-28,26;CIPOS95=0,0;CIEND95=-1,1;SU=9;PE=0;SR=9;ALG=PROD;AF=0.0005346;NSAMP=9;MSQ=13.94;AN=16834;AC=9;NS=8438;AC_Hom=0;AC_Het=9;AC_Hemi=0;MAF=0.000533302;HWE=1;NFAM=9
1	28962826	79385_1	N	N[1:28963090[	323.54	LOW	SVTYPE=BND;POS=28962826;STRANDS=+-:37;CIPOS=-10,10;CIEND=-10,10;CIPOS95=0,0;CIEND95=0,0;MATEID=79385_2;EVENT=79385;SU=37;PE=0;SR=37;ALG=PROD;AF=0.0006534;NSAMP=11;MSQ=27.55;AN=16834;AC=11;NS=8438;AC_Hom=0;AC_Het=11;AC_Hemi=0;MAF=0.000651813;HWE=1;NFAM=11
1	28963090	79385_2	N	]1:28962826]N	323.54	LOW	SVTYPE=BND;POS=28962826;STRANDS=+-:37;CIPOS=-10,10;CIEND=-10,10;CIPOS95=0,0;CIEND95=0,0;MATEID=79385_1;EVENT=79385;SECONDARY;SU=37;PE=0;SR=37;ALG=PROD;AF=0.0006534;NSAMP=11;MSQ=27.55;AN=16834;AC=11;NS=8438;AC_Hom=0;AC_Het=11;AC_Hemi=0;MAF=0.000651813;HWE=1;NFAM=11
1	28966449	3958_1	N	]19:18034447]N	902.04	LOW	SVTYPE=BND;POS=28966449;STRANDS=-+:8;CIPOS=-29,28;CIEND=-29,28;CIPOS95=0,0;CIEND95=0,0;MATEID=3958_2;EVENT=3958;SU=8;PE=0;SR=8;ALG=PROD;AF=0.002733;NSAMP=46;MSQ=18.03;AN=16834;AC=46;NS=8438;AC_Hom=0;AC_Het=46;AC_Hemi=0;MAF=0.00272576;HWE=1;NFAM=46
1	28975246	79386	N	<DEL>	72.2	PASS	SVTYPE=DEL;POS=28975246;SVLEN=-89;END=28975335;STRANDS=+-:4;CIPOS=-9,8;CIEND=-9,8;CIPOS95=0,0;CIEND95=0,0;SU=4;PE=0;SR=4;ALG=PROD;AF=5.94e-05;NSAMP=1;MSQ=71.89;AN=16834;AC=1;NS=8438;AC_Hom=0;AC_Het=1;AC_Hemi=0;MAF=5.92557e-05;HWE=1;NFAM=1
1	28976573	79387_1	N	N[1:28976712[	23.91	LOW	SVTYPE=BND;POS=28976573;STRANDS=+-:6;CIPOS=-6,5;CIEND=-6,5;CIPOS95=0,0;CIEND95=0,0;MATEID=79387_2;EVENT=79387;SU=6;PE=0;SR=6;ALG=PROD;AF=5.94e-05;NSAMP=1;MSQ=23.75;AN=16834;AC=1;NS=8438;AC_Hom=0;AC_Het=1;AC_Hemi=0;MAF=5.92557e-05;HWE=1;NFAM=1
1	28976712	79387_2	N	]1:28976573]N	23.91	LOW	SVTYPE=BND;POS=28976573;STRANDS=+-:6;CIPOS=-6,5;CIEND=-6,5;CIPOS95=0,0;CIEND95=0,0;MATEID=79387_1;EVENT=79387;SECONDARY;SU=6;PE=0;SR=6;ALG=PROD;AF=5.94e-05;NSAMP=1;MSQ=23.75;AN=16834;AC=1;NS=8438;AC_Hom=0;AC_Het=1;AC_Hemi=0;MAF=5.92557e-05;HWE=1;NFAM=1
1	28977779	10152_1	N	]9:12138821]N	36.69	LOW	SVTYPE=BND;POS=28977779;STRANDS=-+:5;CIPOS=-10,10;CIEND=-10,10;CIPOS95=0,0;CIEND95=0,0;MATEID=10152_2;EVENT=10152;SU=5;PE=0;SR=5;ALG=PROD;AF=0.0001188;NSAMP=2;MSQ=17.96;AN=16834;AC=2;NS=8438;AC_Hom=0;AC_Het=2;AC_Hemi=0;MAF=0.000118511;HWE=1;NFAM=2
1	28998702	3654_1	N	]18:25407768]N	29438.2	LOW	SVTYPE=BND;POS=28998702;STRANDS=-+:316;CIPOS=-2,2;CIEND=-2,2;CIPOS95=0,0;CIEND95=0,0;MATEID=3654_2;EVENT=3654;SU=316;PE=0;SR=316;ALG=PROD;AF=0.05697;NSAMP=959;MSQ=29.91;AN=16834;AC=959;NS=8438;AC_Hom=0;AC_Het=966;AC_Hemi=0;MAF=0.0572411;HWE=3.52828e-13;NFAM=853
1	29001759	79388	N	<DEL>	104.76	PASS	SVTYPE=DEL;POS=29001759;SVLEN=-3230;END=29004989;STRANDS=+-:7;IMPRECISE;CIPOS=-10,337;CIEND=-205,10;CIPOS95=-2,93;CIEND95=-98,2;SU=7;PE=7;SR=0;ALG=PROD;AF=5.94e-05;NSAMP=1;MSQ=104.76;AN=16834;AC=1;NS=8438;AC_Hom=0;AC_Het=1;AC_Hemi=0;MAF=5.92557e-05;HWE=1;NFAM=1
1	29006966	79389	N	<DEL:ME:SINE|Alu|AluSc>	14.8	PASS	SVTYPE=MEI;POS=29006966;SVLEN=-291;END=29007257;STRANDS=+-:4;CIPOS=-9,8;CIEND=-9,8;CIPOS95=0,0;CIEND95=0,0;SU=4;PE=0;SR=4;ALG=PROD;AF=0.0001188;NSAMP=2;MSQ=5.73;AN=16834;AC=2;NS=8438;AC_Hom=0;AC_Het=2;AC_Hemi=0;MAF=0.000118511;HWE=1;NFAM=2
1	29008452	79390	N	<DEL>	1306.44	PASS	SVTYPE=DEL;POS=29008452;SVLEN=-1479;END=29009931;STRANDS=+-:67;IMPRECISE;CIPOS=-30,328;CIEND=-311,29;CIPOS95=-30,73;CIEND95=-93,29;SU=67;PE=66;SR=1;ALG=PROD;AF=0.0004158;NSAMP=7;MSQ=186.64;AN=16834;AC=7;NS=8438;AC_Hom=0;AC_Het=7;AC_Hemi=0;MAF=0.00041479;HWE=1;NFAM=1
1	29013847	6446_1	N	]3:157199255]N	1890.06	LOW	SVTYPE=BND;POS=29013847;STRANDS=-+:4;CIPOS=-9,8;CIEND=-9,8;CIPOS95=0,0;CIEND95=0,0;MATEID=6446_2;EVENT=6446;SU=4;PE=0;SR=4;ALG=PROD;AF=0.005287;NSAMP=89;MSQ=19.39;AN=16834;AC=89;NS=8438;AC_Hom=0;AC_Het=89;AC_Hemi=0;MAF=0.00527376;HWE=1;NFAM=88
1	29013903	1727_1	N	N]13:29317649]	28524.6	LOW	SVTYPE=BND;POS=29013903;STRANDS=++:12;CIPOS=-29,28;CIEND=-29,28;CIPOS95=0,0;CIEND95=0,0;MATEID=1727_2;EVENT=1727;SU=12;PE=0;SR=12;ALG=PROD;AF=0.06083;NSAMP=1024;MSQ=27.07;AN=16834;AC=1024;NS=8438;AC_Hom=0;AC_Het=1026;AC_Hemi=0;MAF=0.0607964;HWE=7.299e-15;NFAM=914
1	29022168	79391	N	<DEL:ME:SINE|Alu|AluYa5>	33585.9	PASS	SVTYPE=MEI;POS=29022168;SVLEN=-318;END=29022486;STRANDS=+-:1017;CIPOS=0,0;CIEND=0,0;CIPOS95=0,0;CIEND95=0,0;SU=1017;PE=182;SR=835;ALG=PROD;AF=0.005525;NSAMP=93;MSQ=361.12;AN=16834;AC=93;NS=8438;AC_Hom=0;AC_Het=93;AC_Hemi=0;MAF=0.00551078;HWE=1;NFAM=93
1	29022451	10607_1	N	[GL000198.1:76780[N	20476.6	LOW	SVTYPE=BND;POS=29022451;STRANDS=--:4;CIPOS=-9,8;CIEND=-9,8;CIPOS95=0,0;CIEND95=0,0;MATEID=10607_2;EVENT=10607;SU=4;PE=0;SR=4;ALG=PROD;AF=0.03469;NSAMP=583;MSQ=34.52;AN=16834;AC=584;NS=8438;AC_Hom=2;AC_Het=583;AC_Hemi=0;MAF=0.0346646;HWE=0.00082628;NFAM=506
1	29027915	79392_1	N	N[1:29028193[	40.75	LOW	SVTYPE=BND;POS=29027915;STRANDS=+-:4;IMPRECISE;CIPOS=-9,8;CIEND=-6,3;CIPOS95=0,0;CIEND95=-1,0;MATEID=79392_2;EVENT=79392;SU=4;PE=0;SR=4;ALG=PROD;AF=0.0001188;NSAMP=2;MSQ=17.21;AN=16834;AC=2;NS=8438;AC_Hom=0;AC_Het=2;AC_Hemi=0;MAF=0.000118511;HWE=1;NFAM=2
1	29028193	79392_2	N	]1:29027915]N	40.75	LOW	SVTYPE=BND;POS=29027915;STRANDS=+-:4;IMPRECISE;CIPOS=-6,3;CIEND=-9,8;CIPOS95=-1,0;CIEND95=0,0;MATEID=79392_1;EVENT=79392;SECONDARY;SU=4;PE=0;SR=4;ALG=PROD;AF=0.0001188;NSAMP=2;MSQ=17.21;AN=16834;AC=2;NS=8438;AC_Hom=0;AC_Het=2;AC_Hemi=0;MAF=0.000118511;HWE=1;NFAM=2
1	29032411	79393_1	N	N[1:29032523[	260.92	PASS	SVTYPE=BND;POS=29032411;STRANDS=+-:5;CIPOS=-10,10;CIEND=-10,10;CIPOS95=0,0;CIEND95=0,0;MATEID=79393_2;EVENT=79393;SU=5;PE=0;SR=5;ALG=PROD;AF=5.94e-05;NSAMP=1;MSQ=260.82;AN=16834;AC=1;NS=8438;AC_Hom=0;AC_Het=1;AC_Hemi=0;MAF=5.92557e-05;HWE=1;NFAM=1
1	29032523	79393_2	N	]1:29032411]N	260.92	PASS	SVTYPE=BND;POS=29032411;STRANDS=+-:5;CIPOS=-10,10;CIEND=-10,10;CIPOS95=0,0;CIEND95=0,0;MATEID=79393_1;EVENT=79393;SECONDARY;SU=5;PE=0;SR=5;ALG=PROD;AF=5.94e-05;NSAMP=1;MSQ=260.82;AN=16834;AC=1;NS=8438;AC_Hom=0;AC_Het=1;AC_Hemi=0;MAF=5.92557e-05;HWE=1;NFAM=1
1	29032670	1613_1	N	]12:121121831]N	1770.67	LOW	SVTYPE=BND;POS=29032670;STRANDS=-+:177;CIPOS=-4,4;CIEND=-4,4;CIPOS95=0,0;CIEND95=0,0;MATEID=1613_2;EVENT=1613;SU=177;PE=0;SR=177;ALG=PROD;AF=0.004039;NSAMP=68;MSQ=24.9;AN=16834;AC=68;NS=8438;AC_Hom=0;AC_Het=68;AC_Hemi=0;MAF=0.00402939;HWE=1;NFAM=68
1	29032880	291940_1	N	N]1:29033466]	27.34	LOW	SVTYPE=BND;POS=29032880;STRANDS=++:4;IMPRECISE;CIPOS=-10,365;CIEND=-10,518;CIPOS95=-1,148;CIEND95=-1,171;MATEID=291940_2;EVENT=291940;SU=4;PE=4;SR=0;ALG=PROD;AF=0.0001188;NSAMP=2;MSQ=13.67;AN=16834;AC=2;NS=8438;AC_Hom=0;AC_Het=2;AC_Hemi=0;MAF=0.000118511;HWE=1;NFAM=2
1	29033023	291939_1	N	[1:29033248[N	101.76	LOW	SVTYPE=BND;POS=29033023;STRANDS=--:5;IMPRECISE;CIPOS=-193,10;CIEND=-44,9;CIPOS95=-88,2;CIEND95=-41,1;MATEID=291939_2;EVENT=291939;SU=5;PE=5;SR=0;ALG=PROD;AF=0.0001188;NSAMP=2;MSQ=50.88;AN=16834;AC=2;NS=8438;AC_Hom=0;AC_Het=2;AC_Hemi=0;MAF=0.000118511;HWE=1;NFAM=2
1	29033248	291939_2	N	[1:29033023[N	101.76	LOW	SVTYPE=BND;POS=29033248;STRANDS=--:5;IMPRECISE;CIPOS=-44,9;CIEND=-193,10;CIPOS95=-41,1;CIEND95=-88,2;MATEID=291939_1;EVENT=291939;SECONDARY;SU=5;PE=5;SR=0;ALG=PROD;AF=0.0001188;NSAMP=2;MSQ=50.88;AN=16834;AC=2;NS=8438;AC_Hom=0;AC_Het=2;AC_Hemi=0;MAF=0.000118511;HWE=1;NFAM=2
1	29033466	291940_2	N	N]1:29032880]	27.34	LOW	SVTYPE=BND;POS=29033466;STRANDS=++:4;IMPRECISE;CIPOS=-10,518;CIEND=-10,365;CIPOS95=-1,171;CIEND95=-1,148;MATEID=291940_1;EVENT=291940;SECONDARY;SU=4;PE=4;SR=0;ALG=PROD;AF=0.0001188;NSAMP=2;MSQ=13.67;AN=16834;AC=2;NS=8438;AC_Hom=0;AC_Het=2;AC_Hemi=0;MAF=0.000118511;HWE=1;NFAM=2
1	29033467	79394_1	N	N[1:29033745[	19.06	LOW	SVTYPE=BND;POS=29033467;STRANDS=+-:4;CIPOS=-9,8;CIEND=-9,8;CIPOS95=0,0;CIEND95=0,0;MATEID=79394_2;EVENT=79394;SU=4;PE=0;SR=4;ALG=PROD;AF=0.0001188;NSAMP=2;MSQ=4.64;AN=16834;AC=2;NS=8438;AC_Hom=0;AC_Het=2;AC_Hemi=0;MAF=0.000118511;HWE=1;NFAM=2
1	29033745	79394_2	N	]1:29033467]N	19.06	LOW	SVTYPE=BND;POS=29033467;STRANDS=+-:4;CIPOS=-9,8;CIEND=-9,8;CIPOS95=0,0;CIEND95=0,0;MATEID=79394_1;EVENT=79394;SECONDARY;SU=4;PE=0;SR=4;ALG=PROD;AF=0.0001188;NSAMP=2;MSQ=4.64;AN=16834;AC=2;NS=8438;AC_Hom=0;AC_Het=2;AC_Hemi=0;MAF=0.000118511;HWE=1;NFAM=2
1	29047926	79395	N	<DEL>	107.64	PASS	SVTYPE=DEL;POS=29047926;SVLEN=-652;END=29048578;STRANDS=+-:5;IMPRECISE;CIPOS=-10,309;CIEND=-431,7;CIPOS95=-2,72;CIEND95=-142,0;SU=5;PE=5;SR=0;ALG=PROD;AF=5.94e-05;NSAMP=1;MSQ=107.64;AN=16834;AC=1;NS=8438;AC_Hom=0;AC_Het=1;AC_Hemi=0;MAF=5.92557e-05;HWE=1;NFAM=1
1	29049338	1786_1	N	[13:42618544[N	26.81	LOW	SVTYPE=BND;POS=29049338;STRANDS=--:4;IMPRECISE;CIPOS=-387,10;CIEND=-176,10;CIPOS95=-139,1;CIEND95=-74,2;MATEID=1786_2;EVENT=1786;SU=4;PE=4;SR=0;ALG=PROD;AF=5.94e-05;NSAMP=1;MSQ=26.81;AN=16834;AC=1;NS=8438;AC_Hom=0;AC_Het=1;AC_Hemi=0;MAF=5.92557e-05;HWE=1;NFAM=1
1	29051180	79396_1	N	N[1:29051443[	62.52	LOW	SVTYPE=BND;POS=29051180;STRANDS=+-:4;CIPOS=-9,8;CIEND=-9,8;CIPOS95=0,0;CIEND95=0,0;MATEID=79396_2;EVENT=79396;SU=4;PE=0;SR=4;ALG=PROD;AF=0.0002376;NSAMP=4;MSQ=14.96;AN=16834;AC=4;NS=8438;AC_Hom=0;AC_Het=4;AC_Hemi=0;MAF=0.000237023;HWE=1;NFAM=4
1	29051443	79396_2	N	]1:29051180]N	62.52	LOW	SVTYPE=BND;POS=29051180;STRANDS=+-:4;CIPOS=-9,8;CIEND=-9,8;CIPOS95=0,0;CIEND95=0,0;MATEID=79396_1;EVENT=79396;SECONDARY;SU=4;PE=0;SR=4;ALG=PROD;AF=0.0002376;NSAMP=4;MSQ=14.96;AN=16834;AC=4;NS=8438;AC_Hom=0;AC_Het=4;AC_Hemi=0;MAF=0.000237023;HWE=1;NFAM=4
1	29053000	79397_1	N	N[1:29053295[	9.7	LOW	SVTYPE=BND;POS=29053000;STRANDS=+-:4;CIPOS=-9,8;CIEND=-9,8;CIPOS95=0,0;CIEND95=0,0;MATEID=79397_2;EVENT=79397;SU=4;PE=0;SR=4;ALG=PROD;AF=5.94e-05;NSAMP=1;MSQ=9.36;AN=16834;AC=1;NS=8438;AC_Hom=0;AC_Het=1;AC_Hemi=0;MAF=5.92557e-05;HWE=1;NFAM=1
1	29053295	79397_2	N	]1:29053000]N	9.7	LOW	SVTYPE=BND;POS=29053000;STRANDS=+-:4;CIPOS=-9,8;CIEND=-9,8;CIPOS95=0,0;CIEND95=0,0;MATEID=79397_1;EVENT=79397;SECONDARY;SU=4;PE=0;SR=4;ALG=PROD;AF=5.94e-05;NSAMP=1;MSQ=9.36;AN=16834;AC=1;NS=8438;AC_Hom=0;AC_Het=1;AC_Hemi=0;MAF=5.92557e-05;HWE=1;NFAM=1
1	29056937	79399	N	<DEL>	530.46	PASS	SVTYPE=DEL;POS=29056937;SVLEN=-2552;END=29059489;STRANDS=+-:18;IMPRECISE;CIPOS=-5,10;CIEND=-10,3;CIPOS95=-1,3;CIEND95=-3,0;SU=18;PE=17;SR=1;ALG=PROD;AF=5.94e-05;NSAMP=1;MSQ=530.46;AN=16834;AC=1;NS=8438;AC_Hom=0;AC_Het=1;AC_Hemi=0;MAF=5.92557e-05;HWE=1;NFAM=1
1	29058523	79400	N	<DEL>	98.81	PASS	SVTYPE=DEL;POS=29058523;SVLEN=-1114;END=29059637;STRANDS=+-:6;IMPRECISE;CIPOS=-10,239;CIEND=-235,10;CIPOS95=-3,45;CIEND95=-118,1;SU=6;PE=6;SR=0;ALG=PROD;AF=5.94e-05;NSAMP=1;MSQ=98.81;AN=16834;AC=1;NS=8438;AC_Hom=0;AC_Het=1;AC_Hemi=0;MAF=5.92557e-05;HWE=1;NFAM=1
1	29058990	79401	N	<DEL>	116.85	PASS	SVTYPE=DEL;POS=29058990;SVLEN=-1172;END=29060162;STRANDS=+-:7;IMPRECISE;CIPOS=-10,338;CIEND=-175,10;CIPOS95=-1,85;CIEND95=-75,2;SU=7;PE=7;SR=0;ALG=PROD;AF=5.94e-05;NSAMP=1;MSQ=116.85;AN=16834;AC=1;NS=8438;AC_Hom=0;AC_Het=1;AC_Hemi=0;MAF=5.92557e-05;HWE=1;NFAM=1
1	29079440	79402	N	<DEL>	758.46	PASS	SVTYPE=DEL;POS=29079440;SVLEN=-2414;END=29081854;STRANDS=+-:30;CIPOS=-8,10;CIEND=-10,10;CIPOS95=0,0;CIEND95=0,0;SU=30;PE=17;SR=13;ALG=PROD;AF=5.94e-05;NSAMP=1;MSQ=758.46;AN=16834;AC=1;NS=8438;AC_Hom=0;AC_Het=1;AC_Hemi=0;MAF=5.92557e-05;HWE=1;NFAM=1
1	29084213	79403	N	<DEL>	398.58	PASS	SVTYPE=DEL;POS=29084213;SVLEN=-1075;END=29085288;STRANDS=+-:19;CIPOS=-10,10;CIEND=-10,10;CIPOS95=0,0;CIEND95=0,0;SU=19;PE=9;SR=10;ALG=PROD;AF=5.94e-05;NSAMP=1;MSQ=398.58;AN=16834;AC=1;NS=8438;AC_Hom=0;AC_Het=1;AC_Hemi=0;MAF=5.92557e-05;HWE=1;NFAM=1
1	29090395	8705_1	N	]6:123171388]N	38.44	LOW	SVTYPE=BND;POS=29090395;STRANDS=-+:9;IMPRECISE;CIPOS=-49,46;CIEND=-46,48;CIPOS95=0,0;CIEND95=-1,1;MATEID=8705_2;EVENT=8705;SU=9;PE=5;SR=4;ALG=PROD;AF=5.94e-05;NSAMP=1;MSQ=38.44;AN=16834;AC=1;NS=8438;AC_Hom=0;AC_Het=1;AC_Hemi=0;MAF=5.92557e-05;HWE=1;NFAM=1
1	29093536	79404_1	N	N[1:29094257[	865.29	LOW	SVTYPE=BND;POS=29093536;STRANDS=+-:6;IMPRECISE;CIPOS=-10,423;CIEND=-178,10;CIPOS95=-1,145;CIEND95=-77,2;MATEID=79404_2;EVENT=79404;SU=6;PE=6;SR=0;ALG=PROD;AF=0.00196;NSAMP=33;MSQ=23.43;AN=16834;AC=33;NS=8438;AC_Hom=0;AC_Het=33;AC_Hemi=0;MAF=0.00195544;HWE=1;NFAM=33
1	29094257	79404_2	N	]1:29093536]N	865.29	LOW	SVTYPE=BND;POS=29093536;STRANDS=+-:6;IMPRECISE;CIPOS=-178,10;CIEND=-10,423;CIPOS95=-77,2;CIEND95=-1,145;MATEID=79404_1;EVENT=79404;SECONDARY;SU=6;PE=6;SR=0;ALG=PROD;AF=0.00196;NSAMP=33;MSQ=23.43;AN=16834;AC=33;NS=8438;AC_Hom=0;AC_Het=33;AC_Hemi=0;MAF=0.00195544;HWE=1;NFAM=33
1	29095577	10202_1	N	[9:24721645[N	710.05	PASS	SVTYPE=BND;POS=29095577;STRANDS=--:26;IMPRECISE;CIPOS=-199,48;CIEND=-214,45;CIPOS95=-37,37;CIEND95=-35,35;MATEID=10202_2;EVENT=10202;SU=26;PE=26;SR=0;ALG=PROD;AF=0.0001188;NSAMP=2;MSQ=355.02;AN=16834;AC=2;NS=8438;AC_Hom=0;AC_Het=2;AC_Hemi=0;MAF=0.000118511;HWE=1;NFAM=2
1	29096277	10203_1	N	N]9:24721657]	404.08	LOW	SVTYPE=BND;POS=29096277;STRANDS=++:18;IMPRECISE;CIPOS=-50,279;CIEND=-47,306;CIPOS95=-48,48;CIEND95=-47,74;MATEID=10203_2;EVENT=10203;SU=18;PE=18;SR=0;ALG=PROD;AF=0.0001188;NSAMP=2;MSQ=202.04;AN=16834;AC=2;NS=8438;AC_Hom=0;AC_Het=2;AC_Hemi=0;MAF=0.000118511;HWE=1;NFAM=2
1	29105468	79405_1	N	N[1:29109361[	4800.69	LOW	SVTYPE=BND;POS=29105468;STRANDS=+-:225;IMPRECISE;CIPOS=-17,240;CIEND=-158,11;CIPOS95=-3,3;CIEND95=-8,8;MATEID=79405_2;EVENT=79405;SU=225;PE=225;SR=0;ALG=PROD;AF=0.00196;NSAMP=33;MSQ=145.43;AN=16834;AC=33;NS=8438;AC_Hom=0;AC_Het=33;AC_Hemi=0;MAF=0.00195544;HWE=1;NFAM=33
1	29108983	291941_1	N	[1:29114952[N	305.52	PASS	SVTYPE=BND;POS=29108983;STRANDS=--:19;CIPOS=-10,10;CIEND=-6,4;CIPOS95=0,0;CIEND95=0,0;MATEID=291941_2;EVENT=291941;SU=19;PE=13;SR=6;ALG=PROD;AF=5.94e-05;NSAMP=1;MSQ=305.52;AN=16834;AC=1;NS=8438;AC_Hom=0;AC_Het=1;AC_Hemi=0;MAF=5.92557e-05;HWE=1;NFAM=1
1	29109209	79406	N	<DEL>	572.29	PASS	SVTYPE=DEL;POS=29109209;SVLEN=-1360;END=29110569;STRANDS=+-:26;CIPOS=-27,30;CIEND=-30,30;CIPOS95=0,0;CIEND95=0,0;SU=26;PE=21;SR=5;ALG=PROD;AF=0.0001188;NSAMP=2;MSQ=286.14;AN=16834;AC=2;NS=8438;AC_Hom=0;AC_Het=2;AC_Hemi=0;MAF=0.000118511;HWE=1;NFAM=2
1	29109361	79405_2	N	]1:29105468]N	4800.69	LOW	SVTYPE=BND;POS=29105468;STRANDS=+-:225;IMPRECISE;CIPOS=-158,11;CIEND=-17,240;CIPOS95=-8,8;CIEND95=-3,3;MATEID=79405_1;EVENT=79405;SECONDARY;SU=225;PE=225;SR=0;ALG=PROD;AF=0.00196;NSAMP=33;MSQ=145.43;AN=16834;AC=33;NS=8438;AC_Hom=0;AC_Het=33;AC_Hemi=0;MAF=0.00195544;HWE=1;NFAM=33
1	29109407	291942_1	N	N]1:29109712]	161.81	LOW	SVTYPE=BND;POS=29109407;STRANDS=++:7;IMPRECISE;CIPOS=-1,13;CIEND=-10,401;CIPOS95=-10,4;CIEND95=0,126;MATEID=291942_2;EVENT=291942;SU=7;PE=7;SR=0;ALG=PROD;AF=5.94e-05;NSAMP=1;MSQ=161.81;AN=16834;AC=1;NS=8438;AC_Hom=0;AC_Het=1;AC_Hemi=0;MAF=5.92557e-05;HWE=1;NFAM=1
1	29109712	291942_2	N	N]1:29109407]	161.81	LOW	SVTYPE=BND;POS=29109712;STRANDS=++:7;IMPRECISE;CIPOS=-10,401;CIEND=-1,13;CIPOS95=0,126;CIEND95=-10,4;MATEID=291942_1;EVENT=291942;SECONDARY;SU=7;PE=7;SR=0;ALG=PROD;AF=5.94e-05;NSAMP=1;MSQ=161.81;AN=16834;AC=1;NS=8438;AC_Hom=0;AC_Het=1;AC_Hemi=0;MAF=5.92557e-05;HWE=1;NFAM=1
1	29112664	79407_1	N	N[1:29112954[	16.15	LOW	SVTYPE=BND;POS=29112664;STRANDS=+-:4;CIPOS=-9,8;CIEND=-9,8;CIPOS95=0,0;CIEND95=0,0;MATEID=79407_2;EVENT=79407;SU=4;PE=0;SR=4;ALG=PROD;AF=0.0001188;NSAMP=2;MSQ=7;AN=16834;AC=2;NS=8438;AC_Hom=0;AC_Het=2;AC_Hemi=0;MAF=0.000118511;HWE=1;NFAM=2
1	29112954	79407_2	N	]1:29112664]N	16.15	LOW	SVTYPE=BND;POS=29112664;STRANDS=+-:4;CIPOS=-9,8;CIEND=-9,8;CIPOS95=0,0;CIEND95=0,0;MATEID=79407_1;EVENT=79407;SECONDARY;SU=4;PE=0;SR=4;ALG=PROD;AF=0.0001188;NSAMP=2;MSQ=7;AN=16834;AC=2;NS=8438;AC_Hom=0;AC_Het=2;AC_Hemi=0;MAF=0.000118511;HWE=1;NFAM=2
1	29114952	291941_2	N	[1:29108983[N	305.52	PASS	SVTYPE=BND;POS=29114952;STRANDS=--:19;CIPOS=-6,4;CIEND=-10,10;CIPOS95=0,0;CIEND95=0,0;MATEID=291941_1;EVENT=291941;SECONDARY;SU=19;PE=13;SR=6;ALG=PROD;AF=5.94e-05;NSAMP=1;MSQ=305.52;AN=16834;AC=1;NS=8438;AC_Hom=0;AC_Het=1;AC_Hemi=0;MAF=5.92557e-05;HWE=1;NFAM=1
1	29129560	79408	N	<DEL>	485.69	PASS	SVTYPE=DEL;POS=29129560;SVLEN=-4864;END=29134424;STRANDS=+-:18;CIPOS=-4,4;CIEND=-10,10;CIPOS95=0,0;CIEND95=0,0;SU=18;PE=12;SR=6;ALG=PROD;AF=5.94e-05;NSAMP=1;MSQ=485.69;AN=16834;AC=1;NS=8438;AC_Hom=0;AC_Het=1;AC_Hemi=0;MAF=5.92557e-05;HWE=1;NFAM=1
1	29134379	7378_1	N	N]4:178313774]	6799.45	LOW	SVTYPE=BND;POS=29134379;STRANDS=++:90;CIPOS=-9,8;CIEND=-9,8;CIPOS95=0,0;CIEND95=0,0;MATEID=7378_2;EVENT=7378;SU=90;PE=0;SR=90;ALG=PROD;AF=0.01717;NSAMP=289;MSQ=22.32;AN=16834;AC=289;NS=8438;AC_Hom=0;AC_Het=290;AC_Hemi=0;MAF=0.0171842;HWE=0.183032;NFAM=278
1	29135510	79409	N	<DEL>	263.57	PASS	SVTYPE=DEL;POS=29135510;SVLEN=-4797;END=29140307;STRANDS=+-:12;CIPOS=-6,8;CIEND=-9,3;CIPOS95=0,0;CIEND95=0,0;SU=12;PE=8;SR=4;ALG=PROD;AF=5.94e-05;NSAMP=1;MSQ=263.57;AN=16834;AC=1;NS=8438;AC_Hom=0;AC_Het=1;AC_Hemi=0;MAF=5.92557e-05;HWE=1;NFAM=1
1	29149926	4690_1	N	N]2:126373847]	101.73	LOW	SVTYPE=BND;POS=29149926;STRANDS=++:4;CIPOS=-9,8;CIEND=-9,8;CIPOS95=0,0;CIEND95=0,0;MATEID=4690_2;EVENT=4690;SU=4;PE=0;SR=4;ALG=PROD;AF=0.0001188;NSAMP=2;MSQ=50.84;AN=16834;AC=2;NS=8438;AC_Hom=0;AC_Het=2;AC_Hemi=0;MAF=0.000118511;HWE=1;NFAM=2
1	29151354	79410	N	<DEL:ME:SINE|Alu|AluY>	81.52	PASS	SVTYPE=MEI;POS=29151354;SVLEN=-289;END=29151643;STRANDS=+-:16;CIPOS=-9,9;CIEND=-9,8;CIPOS95=0,0;CIEND95=0,0;SU=16;PE=0;SR=16;ALG=PROD;AF=0.000297;NSAMP=5;MSQ=15.13;AN=16834;AC=5;NS=8438;AC_Hom=0;AC_Het=5;AC_Hemi=0;MAF=0.000296279;HWE=1;NFAM=5
1	29177294	8499_1	N	]6:67895435]N	23306	LOW	SVTYPE=BND;POS=29177294;STRANDS=-+:18;CIPOS=-29,28;CIEND=-29,28;CIPOS95=0,0;CIEND95=0,0;MATEID=8499_2;EVENT=8499;SU=18;PE=0;SR=18;ALG=PROD;AF=0.05168;NSAMP=867;MSQ=26.12;AN=16834;AC=870;NS=8438;AC_Hom=6;AC_Het=868;AC_Hemi=0;MAF=0.0517895;HWE=3.0995e-07;NFAM=828
1	29180431	79411	N	<DEL>	227.69	PASS	SVTYPE=DEL;POS=29180431;SVLEN=-888;END=29181319;STRANDS=+-:12;IMPRECISE;CIPOS=-7,10;CIEND=-10,10;CIPOS95=-1,1;CIEND95=-1,0;SU=12;PE=9;SR=3;ALG=PROD;AF=5.94e-05;NSAMP=1;MSQ=227.69;AN=16834;AC=1;NS=8438;AC_Hom=0;AC_Het=1;AC_Hemi=0;MAF=5.92557e-05;HWE=1;NFAM=1
1	29200284	11352_1	N	]X:154477415]N	884.7	LOW	SVTYPE=BND;POS=29200284;STRANDS=-+:8;CIPOS=-29,28;CIEND=-29,28;CIPOS95=0,0;CIEND95=0,0;MATEID=11352_2;EVENT=11352;SU=8;PE=0;SR=8;ALG=PROD;AF=0.002376;NSAMP=40;MSQ=20.65;AN=16834;AC=40;NS=8438;AC_Hom=0;AC_Het=40;AC_Hemi=0;MAF=0.00237023;HWE=1;NFAM=40
1	29201523	79412	N	<DEL>	563.52	PASS	SVTYPE=DEL;POS=29201523;SVLEN=-4365;END=29205888;STRANDS=+-:25;IMPRECISE;CIPOS=-10,224;CIEND=-44,10;CIPOS95=-2,41;CIEND95=-18,3;SU=25;PE=25;SR=0;ALG=PROD;AF=5.94e-05;NSAMP=1;MSQ=563.52;AN=16834;AC=1;NS=8438;AC_Hom=0;AC_Het=1;AC_Hemi=0;MAF=5.92557e-05;HWE=1;NFAM=1
1	29204560	79413_1	N	N[1:29204861[	53.1	LOW	SVTYPE=BND;POS=29204560;STRANDS=+-:4;CIPOS=-9,8;CIEND=-9,8;CIPOS95=0,0;CIEND95=0,0;MATEID=79413_2;EVENT=79413;SU=4;PE=0;SR=4;ALG=PROD;AF=0.0001188;NSAMP=2;MSQ=26.26;AN=16834;AC=2;NS=8438;AC_Hom=0;AC_Het=2;AC_Hemi=0;MAF=0.000118511;HWE=1;NFAM=2
1	29204861	79413_2	N	]1:29204560]N	53.1	LOW	SVTYPE=BND;POS=29204560;STRANDS=+-:4;CIPOS=-9,8;CIEND=-9,8;CIPOS95=0,0;CIEND95=0,0;MATEID=79413_1;EVENT=79413;SECONDARY;SU=4;PE=0;SR=4;ALG=PROD;AF=0.0001188;NSAMP=2;MSQ=26.26;AN=16834;AC=2;NS=8438;AC_Hom=0;AC_Het=2;AC_Hemi=0;MAF=0.000118511;HWE=1;NFAM=2
1	29216714	79414	N	<DEL>	167.76	PASS	SVTYPE=DEL;POS=29216714;SVLEN=-119;END=29216833;STRANDS=+-:6;CIPOS=-7,5;CIEND=-6,5;CIPOS95=0,0;CIEND95=0,0;SU=6;PE=0;SR=6;ALG=PROD;AF=5.94e-05;NSAMP=1;MSQ=167.76;AN=16834;AC=1;NS=8438;AC_Hom=0;AC_Het=1;AC_Hemi=0;MAF=5.92557e-05;HWE=1;NFAM=1
1	29226870	79415_1	N	N[1:29227777[	1041.33	LOW	SVTYPE=BND;POS=29226870;STRANDS=+-:39;CIPOS=-27,29;CIEND=-28,23;CIPOS95=0,0;CIEND95=0,0;MATEID=79415_2;EVENT=79415;SU=39;PE=32;SR=7;ALG=PROD;AF=0.000297;NSAMP=5;MSQ=205.35;AN=16834;AC=5;NS=8438;AC_Hom=0;AC_Het=5;AC_Hemi=0;MAF=0.000296279;HWE=1;NFAM=4
1	29227706	79416	N	<DEL>	31342.4	PASS	SVTYPE=DEL;POS=29227706;SVLEN=-160;END=29227866;STRANDS=+-:27;IMPRECISE;CIPOS=-30,170;CIEND=-123,30;CIPOS95=-30,49;CIEND95=-54,30;SU=27;PE=27;SR=0;ALG=PROD;AF=0.01913;NSAMP=321;MSQ=97.1;AN=16834;AC=322;NS=8438;AC_Hom=2;AC_Het=321;AC_Hemi=0;MAF=0.0191396;HWE=0.377159;NFAM=299
1	29227777	79415_2	N	]1:29226870]N	1041.33	LOW	SVTYPE=BND;POS=29226870;STRANDS=+-:39;CIPOS=-28,23;CIEND=-27,29;CIPOS95=0,0;CIEND95=0,0;MATEID=79415_1;EVENT=79415;SECONDARY;SU=39;PE=32;SR=7;ALG=PROD;AF=0.000297;NSAMP=5;MSQ=205.35;AN=16834;AC=5;NS=8438;AC_Hom=0;AC_Het=5;AC_Hemi=0;MAF=0.000296279;HWE=1;NFAM=4
1	29241042	79417_1	N	N[1:29241410[	42.74	LOW	SVTYPE=BND;POS=29241042;STRANDS=+-:4;CIPOS=-9,8;CIEND=-9,8;CIPOS95=0,0;CIEND95=0,0;MATEID=79417_2;EVENT=79417;SU=4;PE=0;SR=4;ALG=PROD;AF=5.942e-05;NSAMP=1;MSQ=35.82;AN=16830;AC=1;NS=8436;AC_Hom=0;AC_Het=1;AC_Hemi=0;MAF=5.92698e-05;HWE=1;NFAM=1
1	29241410	79417_2	N	]1:29241042]N	42.74	LOW	SVTYPE=BND;POS=29241042;STRANDS=+-:4;CIPOS=-9,8;CIEND=-9,8;CIPOS95=0,0;CIEND95=0,0;MATEID=79417_1;EVENT=79417;SECONDARY;SU=4;PE=0;SR=4;ALG=PROD;AF=5.942e-05;NSAMP=1;MSQ=35.82;AN=16830;AC=1;NS=8436;AC_Hom=0;AC_Het=1;AC_Hemi=0;MAF=5.92698e-05;HWE=1;NFAM=1
1	29248467	7790_1	N	[5:87487774[N	1264.93	LOW	SVTYPE=BND;POS=29248467;STRANDS=--:8;IMPRECISE;CIPOS=-237,30;CIEND=-484,30;CIPOS95=-72,30;CIEND95=-117,30;MATEID=7790_2;EVENT=7790;SU=8;PE=8;SR=0;ALG=PROD;AF=0.004099;NSAMP=68;MSQ=16.79;RETAINED;AN=16834;AC=69;NS=8438;AC_Hom=2;AC_Het=67;AC_Hemi=0;MAF=0.00408865;HWE=0.130277;NFAM=68
1	29261951	10503_1	N	]9:123707386]N	12359	LOW	SVTYPE=BND;POS=29261951;STRANDS=-+:12;CIPOS=-49,48;CIEND=-49,48;CIPOS95=0,0;CIEND95=0,0;MATEID=10503_2;EVENT=10503;SU=12;PE=0;SR=12;ALG=PROD;AF=0.02929;NSAMP=493;MSQ=24.15;AN=16834;AC=493;NS=8438;AC_Hom=0;AC_Het=494;AC_Hemi=0;MAF=0.0292723;HWE=0.001482;NFAM=486
1	29261951	2419_1	N	]14:94393407]N	4998.64	LOW	SVTYPE=BND;POS=29261951;STRANDS=-+:4;CIPOS=-49,48;CIEND=-49,48;CIPOS95=0,0;CIEND95=0,0;MATEID=2419_2;EVENT=2419;SU=4;PE=0;SR=4;ALG=PROD;AF=0.01331;NSAMP=224;MSQ=21.06;AN=16834;AC=224;NS=8438;AC_Hom=0;AC_Het=224;AC_Hemi=0;MAF=0.0132733;HWE=0.407553;NFAM=219
1	29261951	2493_1	N	]15:22495557]N	4784.52	LOW	SVTYPE=BND;POS=29261951;STRANDS=-+:4;CIPOS=-9,8;CIEND=-9,8;CIPOS95=0,0;CIEND95=0,0;MATEID=2493_2;EVENT=2493;SU=4;PE=0;SR=4;ALG=PROD;AF=0.01135;NSAMP=191;MSQ=23.61;AN=16834;AC=191;NS=8438;AC_Hom=0;AC_Het=193;AC_Hemi=0;MAF=0.0114364;HWE=0.629972;NFAM=187
1	29261951	2651_1	N	]15:57885413]N	2220.66	LOW	SVTYPE=BND;POS=29261951;STRANDS=-+:5;CIPOS=-10,10;CIEND=-10,10;CIPOS95=0,0;CIEND95=0,0;MATEID=2651_2;EVENT=2651;SU=5;PE=0;SR=5;ALG=PROD;AF=0.006059;NSAMP=102;MSQ=19.93;AN=16834;AC=102;NS=8438;AC_Hom=0;AC_Het=103;AC_Hemi=0;MAF=0.00610334;HWE=1;NFAM=101
1	29261951	3066_1	N	]16:59307254]N	522.63	LOW	SVTYPE=BND;POS=29261951;STRANDS=-+:5;CIPOS=-10,10;CIEND=-10,10;CIPOS95=0,0;CIEND95=0,0;MATEID=3066_2;EVENT=3066;SU=5;PE=0;SR=5;ALG=PROD;AF=0.001485;NSAMP=25;MSQ=19.5;AN=16834;AC=25;NS=8438;AC_Hom=0;AC_Het=25;AC_Hemi=0;MAF=0.00148139;HWE=1;NFAM=25
1	29261951	6328_1	N	]3:127144227]N	2717.71	LOW	SVTYPE=BND;POS=29261951;STRANDS=-+:8;CIPOS=-29,28;CIEND=-29,28;CIPOS95=0,0;CIEND95=0,0;MATEID=6328_2;EVENT=6328;SU=8;PE=0;SR=8;ALG=PROD;AF=0.007722;NSAMP=130;MSQ=19.16;AN=16834;AC=130;NS=8438;AC_Hom=0;AC_Het=130;AC_Hemi=0;MAF=0.00770325;HWE=1;NFAM=130
1	29261951	6502_1	N	]3:172174309]N	1422.82	LOW	SVTYPE=BND;POS=29261951;STRANDS=-+:13;CIPOS=-29,28;CIEND=-29,28;CIPOS95=0,0;CIEND95=0,0;MATEID=6502_2;EVENT=6502;SU=13;PE=0;SR=13;ALG=PROD;AF=0.004099;NSAMP=69;MSQ=19;AN=16834;AC=69;NS=8438;AC_Hom=0;AC_Het=69;AC_Hemi=0;MAF=0.00408865;HWE=1;NFAM=69
1	29261951	770_1	N	]11:29288857]N	9134.5	LOW	SVTYPE=BND;POS=29261951;STRANDS=-+:4;CIPOS=-9,8;CIEND=-9,8;CIPOS95=0,0;CIEND95=0,0;MATEID=770_2;EVENT=770;SU=4;PE=0;SR=4;ALG=PROD;AF=0.02091;NSAMP=352;MSQ=25.11;AN=16834;AC=352;NS=8438;AC_Hom=0;AC_Het=352;AC_Hemi=0;MAF=0.020858;HWE=0.0541357;NFAM=340
1	29261951	944_1	N	]11:86870660]N	4982.6	LOW	SVTYPE=BND;POS=29261951;STRANDS=-+:60;CIPOS=-9,8;CIEND=-9,8;CIPOS95=0,0;CIEND95=0,0;MATEID=944_2;EVENT=944;SU=60;PE=0;SR=60;ALG=PROD;AF=0.01135;NSAMP=191;MSQ=24.95;AN=16834;AC=191;NS=8438;AC_Hom=0;AC_Het=192;AC_Hemi=0;MAF=0.0113771;HWE=0.629588;NFAM=188
1	29271157	79418	N	<DEL>	95.74	PASS	SVTYPE=DEL;POS=29271157;SVLEN=-16304;END=29287461;STRANDS=+-:6;IMPRECISE;CIPOS=-3,10;CIEND=-10,9;CIPOS95=-1,3;CIEND95=-3,3;SU=6;PE=5;SR=1;ALG=PROD;AF=5.94e-05;NSAMP=1;MSQ=95.74;AN=16834;AC=1;NS=8438;AC_Hom=0;AC_Het=1;AC_Hemi=0;MAF=5.92557e-05;HWE=1;NFAM=1
1	29288406	291943	N	<INV>	479.55	PASS	SVTYPE=INV;POS=29288406;SVLEN=794;END=29289200;STRANDS=++:13,--:20;CIPOS=-8,10;CIEND=-3,1;CIPOS95=0,0;CIEND95=0,0;SU=33;PE=20;SR=13;ALG=PROD;AF=5.94e-05;NSAMP=1;MSQ=479.55;AN=16834;AC=1;NS=8438;AC_Hom=0;AC_Het=1;AC_Hemi=0;MAF=5.92557e-05;HWE=1;NFAM=1
1	29291158	8073_1	N	N]5:163071743]	216.56	LOW	SVTYPE=BND;POS=29291158;STRANDS=++:29;CIPOS=-9,8;CIEND=-9,8;CIPOS95=0,0;CIEND95=0,0;MATEID=8073_2;EVENT=8073;SU=29;PE=0;SR=29;ALG=PROD;AF=0.0006534;NSAMP=11;MSQ=19.27;AN=16834;AC=11;NS=8438;AC_Hom=0;AC_Het=11;AC_Hemi=0;MAF=0.000651813;HWE=1;NFAM=11
1	29304454	79419	N	<DEL>	170008	PASS	SVTYPE=DEL;POS=29304454;SVLEN=-1755;END=29306209;STRANDS=+-:7050;CIPOS=0,0;CIEND=0,0;CIPOS95=0,0;CIEND95=0,0;SU=7050;PE=4244;SR=2806;ALG=PROD;AF=0.0259;NSAMP=423;MSQ=400.59;AN=16834;AC=436;NS=8438;AC_Hom=26;AC_Het=411;AC_Hemi=0;MAF=0.0258948;HWE=0.00430218;NFAM=420
1	29311342	9117_1	N	[7:64717713[N	326.44	LOW	SVTYPE=BND;POS=29311342;STRANDS=--:17;IMPRECISE;CIPOS=-30,27;CIEND=-30,28;CIPOS95=-1,1;CIEND95=-1,1;MATEID=9117_2;EVENT=9117;SU=17;PE=14;SR=3;ALG=PROD;AF=0.0001188;NSAMP=2;MSQ=163.22;AN=16834;AC=2;NS=8438;AC_Hom=0;AC_Het=2;AC_Hemi=0;MAF=0.000118511;HWE=1;NFAM=1
1	29312326	9871_1	N	]8:92186284]N	143970	LOW	SVTYPE=BND;POS=29312326;STRANDS=-+:4;CIPOS=-9,8;CIEND=-9,8;CIPOS95=0,0;CIEND95=0,0;MATEID=9871_2;EVENT=9871;SU=4;PE=0;SR=4;ALG=PROD;AF=0.1654;NSAMP=2784;MSQ=51.38;AN=16834;AC=2784;NS=8438;AC_Hom=0;AC_Het=2787;AC_Hemi=0;MAF=0.165146;HWE=0;NFAM=2478
1	29316809	3494_1	N	]17:53659149]N	695.75	LOW	SVTYPE=BND;POS=29316809;STRANDS=-+:29;CIPOS=-9,8;CIEND=-9,8;CIPOS95=0,0;CIEND95=0,0;MATEID=3494_2;EVENT=3494;SU=29;PE=0;SR=29;ALG=PROD;AF=0.001544;NSAMP=26;MSQ=24.49;AN=16834;AC=26;NS=8438;AC_Hom=0;AC_Het=26;AC_Hemi=0;MAF=0.00154065;HWE=1;NFAM=26
1	29335465	1470_1	N	N]12:96236333]	678.63	LOW	SVTYPE=BND;POS=29335465;STRANDS=++:38;CIPOS=-45,43;CIEND=-42,41;CIPOS95=0,0;CIEND95=0,0;MATEID=1470_2;EVENT=1470;SU=38;PE=9;SR=29;ALG=PROD;AF=0.0009505;NSAMP=16;MSQ=40.16;AN=16834;AC=16;NS=8438;AC_Hom=0;AC_Het=16;AC_Hemi=0;MAF=0.000948092;HWE=1;NFAM=13
1	29339363	4806_1	N	]2:156528082]N	727.35	LOW	SVTYPE=BND;POS=29339363;STRANDS=-+:22;IMPRECISE;CIPOS=-402,50;CIEND=-50,525;CIPOS95=-73,50;CIEND95=-50,95;MATEID=4806_2;EVENT=4806;SU=22;PE=22;SR=0;ALG=PROD;AF=0.0004158;NSAMP=7;MSQ=103.65;AN=16834;AC=7;NS=8438;AC_Hom=0;AC_Het=7;AC_Hemi=0;MAF=0.00041479;HWE=1;NFAM=7
1	29349087	291944_1	N	N]1:29541097]	11317	LOW	SVTYPE=BND;POS=29349087;STRANDS=++:790;CIPOS=-4,40;CIEND=-7,40;CIPOS95=0,0;CIEND95=0,0;MATEID=291944_2;EVENT=291944;SU=790;PE=789;SR=1;ALG=PROD;AF=0.007544;NSAMP=127;MSQ=88.96;AN=16834;AC=127;NS=8438;AC_Hom=0;AC_Het=127;AC_Hemi=0;MAF=0.00752548;HWE=1;NFAM=124
1	29349090	79420	N	<DEL>	1827.56	PASS	SVTYPE=DEL;POS=29349090;SVLEN=-3371;END=29352461;STRANDS=+-:84;IMPRECISE;CIPOS=-14,376;CIEND=-437,7;CIPOS95=-14,27;CIEND95=-63,7;SU=84;PE=84;SR=0;ALG=PROD;AF=0.002792;NSAMP=46;MSQ=39.08;AN=16834;AC=47;NS=8438;AC_Hom=2;AC_Het=45;AC_Hemi=0;MAF=0.00278502;HWE=0.0622131;NFAM=45
1	29352463	291945_1	N	[1:29540865[N	27767.9	LOW	SVTYPE=BND;POS=29352463;STRANDS=--:1835;CIPOS=-1,0;CIEND=-1,0;CIPOS95=0,0;CIEND95=0,0;MATEID=291945_2;EVENT=291945;SU=1835;PE=1083;SR=752;ALG=PROD;AF=0.008851;NSAMP=149;MSQ=186.34;AN=16834;AC=149;NS=8438;AC_Hom=0;AC_Het=149;AC_Hemi=0;MAF=0.00882911;HWE=1;NFAM=146
1	29382451	4144_1	N	N[19:47537234[	1346.17	LOW	SVTYPE=BND;POS=29382451;STRANDS=+-:28;IMPRECISE;CIPOS=-50,121;CIEND=-494,28;CIPOS95=-8,8;CIEND95=-97,28;MATEID=4144_2;EVENT=4144;SU=28;PE=28;SR=0;ALG=PROD;AF=0.004515;NSAMP=74;MSQ=17.3;AN=16834;AC=76;NS=8438;AC_Hom=4;AC_Het=72;AC_Hemi=0;MAF=0.00450344;HWE=0.0122231;NFAM=73
1	29383050	253755	N	<DUP>	65.83	PASS	SVTYPE=DUP;POS=29383050;SVLEN=1732;END=29384782;STRANDS=-+:9;CIPOS=-10,10;CIEND=-6,7;CIPOS95=0,0;CIEND95=0,0;SU=9;PE=5;SR=4;ALG=PROD;AF=5.94e-05;NSAMP=1;MSQ=65.32;AN=16834;AC=1;NS=8438;AC_Hom=0;AC_Het=1;AC_Hemi=0;MAF=5.92557e-05;HWE=1;NFAM=1
1	29392329	3255_1	N	N]17:25774696]	20305.1	LOW	SVTYPE=BND;POS=29392329;STRANDS=++:160;CIPOS=-5,5;CIEND=-5,5;CIPOS95=0,0;CIEND95=0,0;MATEID=3255_2;EVENT=3255;SU=160;PE=0;SR=160;ALG=PROD;AF=0.0423;NSAMP=712;MSQ=27.74;AN=16834;AC=712;NS=8438;AC_Hom=0;AC_Het=713;AC_Hemi=0;MAF=0.0422493;HWE=2.52178e-07;NFAM=667
1	29426841	2922_1	N	N]16:23528864]	69032	LOW	SVTYPE=BND;POS=29426841;STRANDS=++:400;CIPOS=-2,2;CIEND=-2,2;CIPOS95=0,0;CIEND95=0,0;MATEID=2922_2;EVENT=2922;SU=400;PE=2;SR=398;ALG=PROD;AF=0.08168;NSAMP=1284;MSQ=53.15;AN=16834;AC=1375;NS=8438;AC_Hom=182;AC_Het=1201;AC_Hemi=0;MAF=0.0819507;HWE=3.10103e-06;NFAM=1148
1	29433594	79421	N	<DEL>	389.37	PASS	SVTYPE=DEL;POS=29433594;SVLEN=-617;END=29434211;STRANDS=+-:18;IMPRECISE;CIPOS=-50,182;CIEND=-193,50;CIPOS95=-27,27;CIEND95=-61,50;SU=18;PE=18;SR=0;ALG=PROD;AF=0.0001782;NSAMP=3;MSQ=129.79;AN=16834;AC=3;NS=8438;AC_Hom=0;AC_Het=3;AC_Hemi=0;MAF=0.000177767;HWE=1;NFAM=3
1	29434490	79422	N	<DEL>	905.05	PASS	SVTYPE=DEL;POS=29434490;SVLEN=-5534;END=29440024;STRANDS=+-:40;CIPOS=-23,24;CIEND=-25,22;CIPOS95=0,0;CIEND95=0,0;SU=40;PE=23;SR=17;ALG=PROD;AF=0.0001782;NSAMP=3;MSQ=301.68;AN=16834;AC=3;NS=8438;AC_Hom=0;AC_Het=3;AC_Hemi=0;MAF=0.000177767;HWE=1;NFAM=3
1	29437459	79423	N	<DEL>	365.64	PASS	SVTYPE=DEL;POS=29437459;SVLEN=-437;END=29437896;STRANDS=+-:10;IMPRECISE;CIPOS=-10,275;CIEND=-237,7;CIPOS95=-1,64;CIEND95=-58,0;SU=10;PE=10;SR=0;ALG=PROD;AF=5.94e-05;NSAMP=1;MSQ=365.58;AN=16834;AC=1;NS=8438;AC_Hom=0;AC_Het=1;AC_Hemi=0;MAF=5.92557e-05;HWE=1;NFAM=1
1	29448031	79424	N	<DEL>	167.31	PASS	SVTYPE=DEL;POS=29448031;SVLEN=-60;END=29448091;STRANDS=+-:6;CIPOS=-6,5;CIEND=-6,5;CIPOS95=0,0;CIEND95=0,0;SU=6;PE=0;SR=6;ALG=PROD;AF=5.944e-05;NSAMP=1;MSQ=164.88;AN=16824;AC=1;NS=8433;AC_Hom=0;AC_Het=1;AC_Hemi=0;MAF=5.92909e-05;HWE=1;NFAM=1
1	29455423	633_1	N	N]11:82748828]	26.81	LOW	SVTYPE=BND;POS=29455423;STRANDS=++:5;IMPRECISE;CIPOS=-10,10;CIEND=-8,6;CIPOS95=0,0;CIEND95=-1,0;MATEID=633_2;EVENT=633;SU=5;PE=0;SR=5;ALG=PROD;AF=5.94e-05;NSAMP=1;MSQ=26.81;AN=16834;AC=1;NS=8438;AC_Hom=0;AC_Het=1;AC_Hemi=0;MAF=5.92557e-05;HWE=1;NFAM=1
1	29459322	79425	N	<DEL:ME:SINE|Alu|AluSx>	444.18	PASS	SVTYPE=MEI;POS=29459322;SVLEN=-343;END=29459665;STRANDS=+-:4;IMPRECISE;CIPOS=-7,5;CIEND=0,8;CIPOS95=-1,1;CIEND95=0,1;SU=4;PE=0;SR=4;ALG=PROD;AF=0.001723;NSAMP=29;MSQ=12.9;AN=16834;AC=29;NS=8438;AC_Hom=0;AC_Het=29;AC_Hemi=0;MAF=0.00171842;HWE=1;NFAM=29
1	29463683	79426	N	<DEL>	494.32	PASS	SVTYPE=DEL;POS=29463683;SVLEN=-714;END=29464397;STRANDS=+-:23;IMPRECISE;CIPOS=-27,30;CIEND=-30,30;CIPOS95=-2,2;CIEND95=-3,3;SU=23;PE=22;SR=1;ALG=PROD;AF=0.0001188;NSAMP=2;MSQ=247.16;AN=16834;AC=2;NS=8438;AC_Hom=0;AC_Het=2;AC_Hemi=0;MAF=0.000118511;HWE=1;NFAM=2
1	29466570	79427	N	<DEL>	116.79	PASS	SVTYPE=DEL;POS=29466570;SVLEN=-1506;END=29468076;STRANDS=+-:8;IMPRECISE;CIPOS=-10,179;CIEND=-204,10;CIPOS95=-2,63;CIEND95=-78,2;SU=8;PE=8;SR=0;ALG=PROD;AF=5.94e-05;NSAMP=1;MSQ=116.78;AN=16834;AC=1;NS=8438;AC_Hom=0;AC_Het=1;AC_Hemi=0;MAF=5.92557e-05;HWE=1;NFAM=1
1	29468371	79428	N	<DEL>	4.6	PASS	SVTYPE=DEL;POS=29468371;SVLEN=-3223;END=29471594;STRANDS=+-:4;IMPRECISE;CIPOS=-10,395;CIEND=-296,10;CIPOS95=-2,111;CIEND95=-100,1;SU=4;PE=4;SR=0;ALG=PROD;AF=5.94e-05;NSAMP=1;MSQ=4.6;AN=16834;AC=1;NS=8438;AC_Hom=0;AC_Het=1;AC_Hemi=0;MAF=5.92557e-05;HWE=1;NFAM=1
1	29470272	79429	N	<DEL>	386.62	PASS	SVTYPE=DEL;POS=29470272;SVLEN=-3862;END=29474134;STRANDS=+-:16;IMPRECISE;CIPOS=-10,148;CIEND=-144,10;CIPOS95=-3,30;CIEND95=-45,2;SU=16;PE=16;SR=0;ALG=PROD;AF=5.94e-05;NSAMP=1;MSQ=386.62;AN=16834;AC=1;NS=8438;AC_Hom=0;AC_Het=1;AC_Hemi=0;MAF=5.92557e-05;HWE=1;NFAM=1
1	29475424	79430_1	N	N[1:29475679[	65.76	LOW	SVTYPE=BND;POS=29475424;STRANDS=+-:8;CIPOS=-29,28;CIEND=-29,28;CIPOS95=0,0;CIEND95=0,0;MATEID=79430_2;EVENT=79430;SU=8;PE=0;SR=8;ALG=PROD;AF=0.0002376;NSAMP=4;MSQ=10.06;AN=16834;AC=4;NS=8438;AC_Hom=0;AC_Het=4;AC_Hemi=0;MAF=0.000237023;HWE=1;NFAM=4
1	29475679	79430_2	N	]1:29475424]N	65.76	LOW	SVTYPE=BND;POS=29475424;STRANDS=+-:8;CIPOS=-29,28;CIEND=-29,28;CIPOS95=0,0;CIEND95=0,0;MATEID=79430_1;EVENT=79430;SECONDARY;SU=8;PE=0;SR=8;ALG=PROD;AF=0.0002376;NSAMP=4;MSQ=10.06;AN=16834;AC=4;NS=8438;AC_Hom=0;AC_Het=4;AC_Hemi=0;MAF=0.000237023;HWE=1;NFAM=4
1	29510570	79432_1	N	N[1:29510782[	21977.8	LOW	SVTYPE=BND;POS=29510570;STRANDS=+-:73;IMPRECISE;CIPOS=-22,171;CIEND=-152,19;CIPOS95=-4,4;CIEND95=-6,6;MATEID=79432_2;EVENT=79432;SU=73;PE=73;SR=0;ALG=PROD;AF=0.006534;NSAMP=109;MSQ=198.64;AN=16834;AC=110;NS=8438;AC_Hom=2;AC_Het=109;AC_Hemi=0;MAF=0.00657739;HWE=0.305208;NFAM=93
1	29510782	79432_2	N	]1:29510570]N	21977.8	LOW	SVTYPE=BND;POS=29510570;STRANDS=+-:73;IMPRECISE;CIPOS=-152,19;CIEND=-22,171;CIPOS95=-6,6;CIEND95=-4,4;MATEID=79432_1;EVENT=79432;SECONDARY;SU=73;PE=73;SR=0;ALG=PROD;AF=0.006534;NSAMP=109;MSQ=198.64;AN=16834;AC=110;NS=8438;AC_Hom=2;AC_Het=109;AC_Hemi=0;MAF=0.00657739;HWE=0.305208;NFAM=93
1	29540865	291945_2	N	[1:29352463[N	27767.9	LOW	SVTYPE=BND;POS=29540865;STRANDS=--:1835;CIPOS=-1,0;CIEND=-1,0;CIPOS95=0,0;CIEND95=0,0;MATEID=291945_1;EVENT=291945;SECONDARY;SU=1835;PE=1083;SR=752;ALG=PROD;AF=0.008851;NSAMP=149;MSQ=186.34;AN=16834;AC=149;NS=8438;AC_Hom=0;AC_Het=149;AC_Hemi=0;MAF=0.00882911;HWE=1;NFAM=146
1	29541097	291944_2	N	N]1:29349087]	11317	LOW	SVTYPE=BND;POS=29541097;STRANDS=++:790;CIPOS=-7,40;CIEND=-4,40;CIPOS95=0,0;CIEND95=0,0;MATEID=291944_1;EVENT=291944;SECONDARY;SU=790;PE=789;SR=1;ALG=PROD;AF=0.007544;NSAMP=127;MSQ=88.96;AN=16834;AC=127;NS=8438;AC_Hom=0;AC_Het=127;AC_Hemi=0;MAF=0.00752548;HWE=1;NFAM=124
1	29546635	79433_1	N	N[1:29546766[	9.32	LOW	SVTYPE=BND;POS=29546635;STRANDS=+-:4;CIPOS=-9,8;CIEND=-9,8;CIPOS95=0,0;CIEND95=0,0;MATEID=79433_2;EVENT=79433;SU=4;PE=0;SR=4;ALG=PROD;AF=0.0001188;NSAMP=2;MSQ=4.64;AN=16834;AC=2;NS=8438;AC_Hom=0;AC_Het=2;AC_Hemi=0;MAF=0.000118511;HWE=1;NFAM=2
1	29546766	79433_2	N	]1:29546635]N	9.32	LOW	SVTYPE=BND;POS=29546635;STRANDS=+-:4;CIPOS=-9,8;CIEND=-9,8;CIPOS95=0,0;CIEND95=0,0;MATEID=79433_1;EVENT=79433;SECONDARY;SU=4;PE=0;SR=4;ALG=PROD;AF=0.0001188;NSAMP=2;MSQ=4.64;AN=16834;AC=2;NS=8438;AC_Hom=0;AC_Het=2;AC_Hemi=0;MAF=0.000118511;HWE=1;NFAM=2
1	29551237	253756	N	<DUP>	135.94	PASS	SVTYPE=DUP;POS=29551237;SVLEN=1995;END=29553232;STRANDS=-+:15;CIPOS=-10,10;CIEND=-8,10;CIPOS95=0,0;CIEND95=0,0;SU=15;PE=7;SR=8;ALG=PROD;AF=5.94e-05;NSAMP=1;MSQ=135.43;AN=16834;AC=1;NS=8438;AC_Hom=0;AC_Het=1;AC_Hemi=0;MAF=5.92557e-05;HWE=1;NFAM=1
1	29568275	79434_1	N	N[1:29568533[	800.72	LOW	SVTYPE=BND;POS=29568275;STRANDS=+-:6;IMPRECISE;CIPOS=-10,202;CIEND=-145,10;CIPOS95=-3,53;CIEND95=-62,2;MATEID=79434_2;EVENT=79434;SU=6;PE=6;SR=0;ALG=PROD;AF=0.001129;NSAMP=19;MSQ=39.6;AN=16834;AC=19;NS=8438;AC_Hom=0;AC_Het=19;AC_Hemi=0;MAF=0.00112586;HWE=1;NFAM=19
1	29568533	79434_2	N	]1:29568275]N	800.72	LOW	SVTYPE=BND;POS=29568275;STRANDS=+-:6;IMPRECISE;CIPOS=-145,10;CIEND=-10,202;CIPOS95=-62,2;CIEND95=-3,53;MATEID=79434_1;EVENT=79434;SECONDARY;SU=6;PE=6;SR=0;ALG=PROD;AF=0.001129;NSAMP=19;MSQ=39.6;AN=16834;AC=19;NS=8438;AC_Hom=0;AC_Het=19;AC_Hemi=0;MAF=0.00112586;HWE=1;NFAM=19
1	29574180	291946	N	<INV>	626.46	PASS	SVTYPE=INV;POS=29574180;SVLEN=407;END=29574587;STRANDS=++:14,--:23;CIPOS=-9,10;CIEND=0,0;CIPOS95=0,0;CIEND95=0,0;SU=37;PE=21;SR=16;ALG=PROD;AF=5.94e-05;NSAMP=1;MSQ=626.46;AN=16834;AC=1;NS=8438;AC_Hom=0;AC_Het=1;AC_Hemi=0;MAF=5.92557e-05;HWE=1;NFAM=1
1	29634274	291947	N	<INV>	109274	LOW	SVTYPE=INV;POS=29634274;SVLEN=817;END=29635091;STRANDS=++:2,--:3;IMPRECISE;CIPOS=-6,10;CIEND=-10,9;CIPOS95=-2,3;CIEND95=-3,3;SU=5;PE=4;SR=1;ALG=PROD;AF=0.2109;NSAMP=3200;MSQ=33.82;AN=16834;AC=3551;NS=8438;AC_Hom=702;AC_Het=2856;AC_Hemi=0;MAF=0.210832;HWE=0.124069;NFAM=2996
1	29685727	79435_1	N	N[1:29685800[	74.9	LOW	SVTYPE=BND;POS=29685727;STRANDS=+-:4;CIPOS=-9,8;CIEND=-9,8;CIPOS95=0,0;CIEND95=0,0;MATEID=79435_2;EVENT=79435;SU=4;PE=0;SR=4;ALG=PROD;AF=5.94e-05;NSAMP=1;MSQ=74.83;AN=16834;AC=1;NS=8438;AC_Hom=0;AC_Het=1;AC_Hemi=0;MAF=5.92557e-05;HWE=1;NFAM=1
1	29685800	79435_2	N	]1:29685727]N	74.9	LOW	SVTYPE=BND;POS=29685727;STRANDS=+-:4;CIPOS=-9,8;CIEND=-9,8;CIPOS95=0,0;CIEND95=0,0;MATEID=79435_1;EVENT=79435;SECONDARY;SU=4;PE=0;SR=4;ALG=PROD;AF=5.94e-05;NSAMP=1;MSQ=74.83;AN=16834;AC=1;NS=8438;AC_Hom=0;AC_Het=1;AC_Hemi=0;MAF=5.92557e-05;HWE=1;NFAM=1
1	29720324	291948_1	N	[1:30878819[N	1.41547e+06	LOW	SVTYPE=BND;POS=29720324;STRANDS=--:161;CIPOS=-6,10;CIEND=-6,26;CIPOS95=0,0;CIEND95=0,0;MATEID=291948_2;EVENT=291948;SU=161;PE=153;SR=8;ALG=PROD;AF=0.3439;NSAMP=5790;MSQ=243.82;AN=16834;AC=5790;NS=8438;AC_Hom=0;AC_Het=5802;AC_Hemi=0;MAF=0.343802;HWE=0;NFAM=4995
1	29720500	253757_1	N	]1:30878565]N	355641	LOW	SVTYPE=BND;POS=29720500;STRANDS=-+:5;IMPRECISE;CIPOS=-28,30;CIEND=-23,30;CIPOS95=-3,3;CIEND95=-3,3;MATEID=253757_2;EVENT=253757;SU=5;PE=4;SR=1;ALG=PROD;AF=0.3796;NSAMP=5231;MSQ=67.66;AN=16834;AC=6390;NS=8438;AC_Hom=2324;AC_Het=4080;AC_Hemi=0;MAF=0.379474;HWE=0.0152065;NFAM=4494
1	29720839	253758_1	N	]1:30878565]N	890136	LOW	SVTYPE=BND;POS=29720839;STRANDS=-+:57555;CIPOS=0,0;CIEND=0,0;CIPOS95=0,0;CIEND95=0,0;MATEID=253758_2;EVENT=253758;SU=57555;PE=32393;SR=25162;ALG=PROD;AF=0.5722;NSAMP=6634;MSQ=133.81;AN=16834;AC=9632;NS=8438;AC_Hom=6010;AC_Het=3644;AC_Hemi=0;MAF=0.427945;HWE=2.74583e-27;NFAM=5735
1	29720839	253759_1	N	]1:30878875]N	525482	LOW	SVTYPE=BND;POS=29720839;STRANDS=-+:18;IMPRECISE;CIPOS=-139,30;CIEND=-30,164;CIPOS95=-27,27;CIEND95=-6,6;MATEID=253759_2;EVENT=253759;SU=18;PE=18;SR=0;ALG=PROD;AF=0.3679;NSAMP=5907;MSQ=88.66;AN=16834;AC=6194;NS=8438;AC_Hom=574;AC_Het=5635;AC_Hemi=0;MAF=0.367919;HWE=0;NFAM=5092
1	29720839	291950_1	N	[1:30878815[N	2.17187e+06	PASS	SVTYPE=BND;POS=29720839;STRANDS=--:70401;CIPOS=-12,2;CIEND=-12,1;CIPOS95=0,0;CIEND95=0,0;MATEID=291950_2;EVENT=291950;SU=70401;PE=70401;SR=0;ALG=PROD;AF=0.3919;NSAMP=6585;MSQ=329.05;AN=16834;AC=6597;NS=8438;AC_Hom=26;AC_Het=6588;AC_Hemi=0;MAF=0.391918;HWE=0;NFAM=5688
1	29720840	291949_1	N	[1:30878517[N	1.46604e+06	LOW	SVTYPE=BND;POS=29720840;STRANDS=--:16;IMPRECISE;CIPOS=-343,30;CIEND=-117,29;CIPOS95=-80,30;CIEND95=-9,9;MATEID=291949_2;EVENT=291949;SU=16;PE=16;SR=0;ALG=PROD;AF=0.36;NSAMP=6058;MSQ=241.41;AN=16834;AC=6061;NS=8438;AC_Hom=6;AC_Het=6069;AC_Hemi=0;MAF=0.359979;HWE=0;NFAM=5258
1	29721784	166_1	N	]10:6970440]N	788.24	LOW	SVTYPE=BND;POS=29721784;STRANDS=-+:8;CIPOS=-29,28;CIEND=-29,28;CIPOS95=0,0;CIEND95=0,0;MATEID=166_2;EVENT=166;SU=8;PE=0;SR=8;ALG=PROD;AF=0.002198;NSAMP=37;MSQ=19.1;AN=16834;AC=37;NS=8438;AC_Hom=0;AC_Het=37;AC_Hemi=0;MAF=0.00219246;HWE=1;NFAM=37
1	29721784	7733_1	N	]5:73669553]N	1679.02	LOW	SVTYPE=BND;POS=29721784;STRANDS=-+:5;CIPOS=-10,10;CIEND=-10,10;CIPOS95=0,0;CIEND95=0,0;MATEID=7733_2;EVENT=7733;SU=5;PE=0;SR=5;ALG=PROD;AF=0.004218;NSAMP=71;MSQ=21.92;AN=16834;AC=71;NS=8438;AC_Hom=0;AC_Het=71;AC_Hemi=0;MAF=0.00420716;HWE=1;NFAM=71
1	29731513	5784_1	N	]22:45557112]N	2055.6	LOW	SVTYPE=BND;POS=29731513;STRANDS=-+:34;IMPRECISE;CIPOS=-265,14;CIEND=-13,458;CIPOS95=-58,14;CIEND95=-13,77;MATEID=5784_2;EVENT=5784;SU=34;PE=34;SR=0;ALG=PROD;AF=0.00594;NSAMP=100;MSQ=19.42;AN=16834;AC=100;NS=8438;AC_Hom=0;AC_Het=100;AC_Hemi=0;MAF=0.00592557;HWE=1;NFAM=100
1	29731513	9395_1	N	]7:130372011]N	6057.91	LOW	SVTYPE=BND;POS=29731513;STRANDS=-+:89;IMPRECISE;CIPOS=-263,12;CIEND=-8,394;CIPOS95=-24,12;CIEND95=-8,53;MATEID=9395_2;EVENT=9395;SU=89;PE=89;SR=0;ALG=PROD;AF=0.01111;NSAMP=187;MSQ=31.76;AN=16834;AC=187;NS=8438;AC_Hom=0;AC_Het=187;AC_Hemi=0;MAF=0.0110808;HWE=0.628313;NFAM=173
1	29737552	79436	N	<DEL>	917.26	PASS	SVTYPE=DEL;POS=29737552;SVLEN=-254;END=29737806;STRANDS=+-:19;CIPOS=-23,22;CIEND=-23,22;CIPOS95=0,0;CIEND95=0,0;SU=19;PE=1;SR=18;ALG=PROD;AF=0.0001188;NSAMP=2;MSQ=457.04;AN=16834;AC=2;NS=8438;AC_Hom=0;AC_Het=2;AC_Hemi=0;MAF=0.000118511;HWE=1;NFAM=2
1	29745204	7806_1	N	N]5:95074440]	10626.7	LOW	SVTYPE=BND;POS=29745204;STRANDS=++:1547;IMPRECISE;CIPOS=-1,185;CIEND=-3,182;CIPOS95=-1,12;CIEND95=-3,11;MATEID=7806_2;EVENT=7806;SU=1547;PE=1547;SR=0;ALG=PROD;AF=0.02192;NSAMP=369;MSQ=28.13;AN=16834;AC=369;NS=8438;AC_Hom=0;AC_Het=369;AC_Hemi=0;MAF=0.0218654;HWE=0.0358326;NFAM=345
1	29773343	79437	N	<DEL>	221.67	PASS	SVTYPE=DEL;POS=29773343;SVLEN=-7152;END=29780495;STRANDS=+-:12;CIPOS=-10,10;CIEND=-7,10;CIPOS95=0,0;CIEND95=0,0;SU=12;PE=6;SR=6;ALG=PROD;AF=5.94e-05;NSAMP=1;MSQ=221.67;AN=16834;AC=1;NS=8438;AC_Hom=0;AC_Het=1;AC_Hemi=0;MAF=5.92557e-05;HWE=1;NFAM=1
1	29778169	291951_1	N	[1:30857209[N	15.12	LOW	SVTYPE=BND;POS=29778169;STRANDS=--:4;IMPRECISE;CIPOS=-270,10;CIEND=-177,10;CIPOS95=-139,1;CIEND95=-75,2;MATEID=291951_2;EVENT=291951;SU=4;PE=4;SR=0;ALG=PROD;AF=5.94e-05;NSAMP=1;MSQ=14.98;AN=16834;AC=1;NS=8438;AC_Hom=0;AC_Het=1;AC_Hemi=0;MAF=5.92557e-05;HWE=1;NFAM=1
1	29780315	4519_1	N	[2:74788198[N	162.84	LOW	SVTYPE=BND;POS=29780315;STRANDS=--:4;CIPOS=-9,8;CIEND=-9,8;CIPOS95=0,0;CIEND95=0,0;MATEID=4519_2;EVENT=4519;SU=4;PE=0;SR=4;ALG=PROD;AF=0.0004158;NSAMP=7;MSQ=22.91;AN=16834;AC=7;NS=8438;AC_Hom=0;AC_Het=7;AC_Hemi=0;MAF=0.00041479;HWE=1;NFAM=7
1	29781706	291952_1	N	[1:30846991[N	293036	LOW	SVTYPE=BND;POS=29781706;STRANDS=--:15386;CIPOS=-46,11;CIEND=-50,22;CIPOS95=0,0;CIEND95=0,0;MATEID=291952_2;EVENT=291952;SU=15386;PE=15370;SR=16;ALG=PROD;AF=0.08037;NSAMP=1351;MSQ=216.72;RETAINED;AN=16834;AC=1353;NS=8438;AC_Hom=4;AC_Het=1350;AC_Hemi=0;MAF=0.0802323;HWE=8.04418e-23;NFAM=1335
1	29804968	291954_1	N	[1:30815709[N	20.82	LOW	SVTYPE=BND;POS=29804968;STRANDS=--:5;IMPRECISE;CIPOS=-398,10;CIEND=-261,10;CIPOS95=-134,0;CIEND95=-94,2;MATEID=291954_2;EVENT=291954;SU=5;PE=5;SR=0;ALG=PROD;AF=5.94e-05;NSAMP=1;MSQ=20.82;AN=16834;AC=1;NS=8438;AC_Hom=0;AC_Het=1;AC_Hemi=0;MAF=5.92557e-05;HWE=1;NFAM=1
1	29814291	253760	N	<DUP>	343.21	PASS	SVTYPE=DUP;POS=29814291;SVLEN=13061;END=29827352;STRANDS=-+:36;CIPOS=-30,30;CIEND=-25,25;CIPOS95=0,0;CIEND95=0,0;SU=36;PE=22;SR=14;ALG=PROD;AF=0.0001188;NSAMP=2;MSQ=171.52;AN=16834;AC=2;NS=8438;AC_Hom=0;AC_Het=2;AC_Hemi=0;MAF=0.000118511;HWE=1;NFAM=2
1	29834424	5825_1	N	]3:2649310]N	214432	LOW	SVTYPE=BND;POS=29834424;STRANDS=-+:2460;CIPOS=0,2;CIEND=0,0;CIPOS95=0,0;CIEND95=0,0;MATEID=5825_2;EVENT=5825;SU=2460;PE=0;SR=2460;ALG=PROD;AF=0.2539;NSAMP=4274;MSQ=49.81;AN=16834;AC=4274;NS=8438;AC_Hom=0;AC_Het=4285;AC_Hemi=0;MAF=0.253911;HWE=0;NFAM=3767
1	29843431	79438_1	N	N[1:201081050[	17867.7	LOW	SVTYPE=BND;POS=29843431;STRANDS=+-:21;CIPOS=-9,8;CIEND=-9,8;CIPOS95=0,0;CIEND95=0,0;MATEID=79438_2;EVENT=79438;SU=21;PE=0;SR=21;ALG=PROD;AF=0.04687;NSAMP=789;MSQ=21.59;AN=16834;AC=789;NS=8438;AC_Hom=0;AC_Het=791;AC_Hemi=0;MAF=0.0468713;HWE=5.93827e-09;NFAM=755
1	29845234	4770_1	N	N[2:142301908[	5842.53	LOW	SVTYPE=BND;POS=29845234;STRANDS=+-:365;IMPRECISE;CIPOS=-185,420;CIEND=-476,69;CIPOS95=-99,99;CIEND95=-153,69;MATEID=4770_2;EVENT=4770;SU=365;PE=365;SR=0;ALG=PROD;AF=0.006831;NSAMP=115;MSQ=50.44;AN=16834;AC=115;NS=8438;AC_Hom=0;AC_Het=115;AC_Hemi=0;MAF=0.00681441;HWE=1;NFAM=115
1	29845241	4769_1	N	]2:142302025]N	15343.6	LOW	SVTYPE=BND;POS=29845241;STRANDS=-+:443;IMPRECISE;CIPOS=-48,32;CIEND=-30,31;CIPOS95=-2,2;CIEND95=-11,11;MATEID=4769_2;EVENT=4769;SU=443;PE=442;SR=1;ALG=PROD;AF=0.03333;NSAMP=561;MSQ=25.68;AN=16834;AC=561;NS=8438;AC_Hom=0;AC_Het=562;AC_Hemi=0;MAF=0.0333017;HWE=0.00012106;NFAM=549
1	29873139	79440	N	<DEL>	542.54	PASS	SVTYPE=DEL;POS=29873139;SVLEN=-442;END=29873581;STRANDS=+-:23;CIPOS=-9,10;CIEND=-3,1;CIPOS95=0,0;CIEND95=0,0;SU=23;PE=12;SR=11;ALG=PROD;AF=5.94e-05;NSAMP=1;MSQ=542.54;AN=16834;AC=1;NS=8438;AC_Hom=0;AC_Het=1;AC_Hemi=0;MAF=5.92557e-05;HWE=1;NFAM=1
1	29875918	291955_1	N	[1:31131565[N	1850.37	LOW	SVTYPE=BND;POS=29875918;STRANDS=--:208;IMPRECISE;CIPOS=-184,17;CIEND=-166,16;CIPOS95=-11,11;CIEND95=-7,7;MATEID=291955_2;EVENT=291955;SU=208;PE=208;SR=0;ALG=PROD;AF=0.002317;NSAMP=39;MSQ=47.11;AN=16834;AC=39;NS=8438;AC_Hom=0;AC_Het=39;AC_Hemi=0;MAF=0.00231097;HWE=1;NFAM=39
1	29876265	291956_1	N	N]1:31131206]	323.21	LOW	SVTYPE=BND;POS=29876265;STRANDS=++:60;IMPRECISE;CIPOS=-13,406;CIEND=-50,350;CIPOS95=-13,35;CIEND95=-22,22;MATEID=291956_2;EVENT=291956;SU=60;PE=60;SR=0;ALG=PROD;AF=0.0008911;NSAMP=15;MSQ=20.86;AN=16834;AC=15;NS=8438;AC_Hom=0;AC_Het=15;AC_Hemi=0;MAF=0.000888836;HWE=1;NFAM=15
1	29878082	291957_1	N	N]1:31129429]	3.30484e+06	PASS	SVTYPE=BND;POS=29878082;STRANDS=++:145554;IMPRECISE;CIPOS=-143,541;CIEND=-167,471;CIPOS95=-40,40;CIEND95=-29,29;MATEID=291957_2;EVENT=291957;SU=145554;PE=145543;SR=11;ALG=SUM;AF=0.5001;NSAMP=8417;MSQ=391.76;RETAINED;AN=16834;AC=8418;NS=8438;AC_Hom=2;AC_Het=8437;AC_Hemi=0;MAF=0.499941;HWE=0;NFAM=7395
1	30030073	79441	N	<DEL>	589747	PASS	SVTYPE=DEL;POS=30030073;SVLEN=-286;END=30030359;STRANDS=+-:12589;CIPOS=0,0;CIEND=0,0;CIPOS95=0,0;CIEND95=0,0;SU=12589;PE=2277;SR=10312;ALG=PROD;AF=0.084;NSAMP=1357;MSQ=433.94;AN=16834;AC=1414;NS=8438;AC_Hom=114;AC_Het=1302;AC_Hemi=0;MAF=0.0839061;HWE=0.777261;NFAM=1280
1	30040882	79442	N	<DEL>	224.74	PASS	SVTYPE=DEL;POS=30040882;SVLEN=-499;END=30041381;STRANDS=+-:9;CIPOS=-5,4;CIEND=-6,4;CIPOS95=0,0;CIEND95=0,0;SU=9;PE=3;SR=6;ALG=PROD;AF=5.94e-05;NSAMP=1;MSQ=224.74;AN=16834;AC=1;NS=8438;AC_Hom=0;AC_Het=1;AC_Hemi=0;MAF=5.92557e-05;HWE=1;NFAM=1
1	30057816	253761_1	N	]1:30324832]N	30.51	LOW	SVTYPE=BND;POS=30057816;STRANDS=-+:5;IMPRECISE;CIPOS=-237,10;CIEND=-10,337;CIPOS95=-114,2;CIEND95=-2,101;MATEID=253761_2;EVENT=253761;SU=5;PE=5;SR=0;ALG=PROD;AF=5.94e-05;NSAMP=1;MSQ=30.24;AN=16834;AC=1;NS=8438;AC_Hom=0;AC_Het=1;AC_Hemi=0;MAF=5.92557e-05;HWE=1;NFAM=1
1	30066383	2779_1	N	]15:86439920]N	98.38	LOW	SVTYPE=BND;POS=30066383;STRANDS=-+:18;CIPOS=-9,8;CIEND=-9,8;CIPOS95=0,0;CIEND95=0,0;MATEID=2779_2;EVENT=2779;SU=18;PE=0;SR=18;ALG=PROD;AF=0.000297;NSAMP=5;MSQ=17.45;AN=16834;AC=5;NS=8438;AC_Hom=0;AC_Het=5;AC_Hemi=0;MAF=0.000296279;HWE=1;NFAM=5
1	30079364	6257_1	N	N]3:106034444]	82343	LOW	SVTYPE=BND;POS=30079364;STRANDS=++:2758,--:463;CIPOS=-42,10;CIEND=-10,10;CIPOS95=0,0;CIEND95=0,0;MATEID=6257_2;EVENT=6257;SU=3221;PE=35;SR=3186;ALG=PROD;AF=0.1211;NSAMP=2038;MSQ=39.79;AN=16834;AC=2038;NS=8438;AC_Hom=0;AC_Het=2044;AC_Hemi=0;MAF=0.121119;HWE=0;NFAM=1791
1	30083797	79443	N	<DEL>	719.07	PASS	SVTYPE=DEL;POS=30083797;SVLEN=-7555;END=30091352;STRANDS=+-:28;IMPRECISE;CIPOS=-26,29;CIEND=-30,23;CIPOS95=-1,1;CIEND95=-1,1;SU=28;PE=25;SR=3;ALG=PROD;AF=0.0001782;NSAMP=3;MSQ=239.69;AN=16834;AC=3;NS=8438;AC_Hom=0;AC_Het=3;AC_Hemi=0;MAF=0.000177767;HWE=1;NFAM=3
1	30085151	79444	N	<DEL>	332.64	PASS	SVTYPE=DEL;POS=30085151;SVLEN=-6607;END=30091758;STRANDS=+-:16;CIPOS=-7,10;CIEND=-10,10;CIPOS95=0,0;CIEND95=0,0;SU=16;PE=11;SR=5;ALG=PROD;AF=5.94e-05;NSAMP=1;MSQ=332.64;AN=16834;AC=1;NS=8438;AC_Hom=0;AC_Het=1;AC_Hemi=0;MAF=5.92557e-05;HWE=1;NFAM=1
1	30105443	79445_1	N	N[1:30105674[	956.54	LOW	SVTYPE=BND;POS=30105443;STRANDS=+-:12;CIPOS=-20,26;CIEND=-29,28;CIPOS95=0,0;CIEND95=0,0;MATEID=79445_2;EVENT=79445;SU=12;PE=0;SR=12;ALG=PROD;AF=0.004039;NSAMP=68;MSQ=11.69;RETAINED;AN=16834;AC=68;NS=8438;AC_Hom=0;AC_Het=68;AC_Hemi=0;MAF=0.00402939;HWE=1;NFAM=68
1	30105674	79445_2	N	]1:30105443]N	956.54	LOW	SVTYPE=BND;POS=30105443;STRANDS=+-:12;CIPOS=-29,28;CIEND=-20,26;CIPOS95=0,0;CIEND95=0,0;MATEID=79445_1;EVENT=79445;SECONDARY;SU=12;PE=0;SR=12;ALG=PROD;AF=0.004039;NSAMP=68;MSQ=11.69;RETAINED;AN=16834;AC=68;NS=8438;AC_Hom=0;AC_Het=68;AC_Hemi=0;MAF=0.00402939;HWE=1;NFAM=68
1	30114708	79447	N	<DEL>	317.61	PASS	SVTYPE=DEL;POS=30114708;SVLEN=-5448;END=30120156;STRANDS=+-:14;CIPOS=-4,3;CIEND=-10,10;CIPOS95=0,0;CIEND95=0,0;SU=14;PE=6;SR=8;ALG=PROD;AF=5.94e-05;NSAMP=1;MSQ=317.61;AN=16834;AC=1;NS=8438;AC_Hom=0;AC_Het=1;AC_Hemi=0;MAF=5.92557e-05;HWE=1;NFAM=1
1	30129959	2629_1	N	N[15:53199741[	100.67	LOW	SVTYPE=BND;POS=30129959;STRANDS=+-:5;IMPRECISE;CIPOS=-10,345;CIEND=-361,10;CIPOS95=-2,94;CIEND95=-169,1;MATEID=2629_2;EVENT=2629;SU=5;PE=5;SR=0;ALG=PROD;AF=0.0001188;NSAMP=2;MSQ=50.28;AN=16834;AC=2;NS=8438;AC_Hom=0;AC_Het=2;AC_Hemi=0;MAF=0.000118511;HWE=1;NFAM=2
1	30134462	79448	N	<DEL>	971.37	PASS	SVTYPE=DEL;POS=30134462;SVLEN=-3122;END=30137584;STRANDS=+-:39;CIPOS=-23,22;CIEND=-23,21;CIPOS95=0,0;CIEND95=0,0;SU=39;PE=21;SR=18;ALG=PROD;AF=0.0001188;NSAMP=2;MSQ=485.69;AN=16834;AC=2;NS=8438;AC_Hom=0;AC_Het=2;AC_Hemi=0;MAF=0.000118511;HWE=1;NFAM=2
1	30144815	291959_1	N	[1:31011562[N	168.37	LOW	SVTYPE=BND;POS=30144815;STRANDS=--:37;IMPRECISE;CIPOS=-410,44;CIEND=-150,12;CIPOS95=-67,44;CIEND95=-13,12;MATEID=291959_2;EVENT=291959;SU=37;PE=37;SR=0;ALG=PROD;AF=0.0006534;NSAMP=11;MSQ=14.52;AN=16834;AC=11;NS=8438;AC_Hom=0;AC_Het=11;AC_Hemi=0;MAF=0.000651813;HWE=1;NFAM=11
1	30144987	291960_1	N	N]1:31011554]	603.55	LOW	SVTYPE=BND;POS=30144987;STRANDS=++:76;IMPRECISE;CIPOS=-39,194;CIEND=-17,243;CIPOS95=-27,27;CIEND95=-6,6;MATEID=291960_2;EVENT=291960;SU=76;PE=76;SR=0;ALG=PROD;AF=0.0009505;NSAMP=16;MSQ=36.93;AN=16834;AC=16;NS=8438;AC_Hom=0;AC_Het=16;AC_Hemi=0;MAF=0.000948092;HWE=1;NFAM=16
1	30159089	79450_1	N	N[1:30159370[	25.82	LOW	SVTYPE=BND;POS=30159089;STRANDS=+-:5;IMPRECISE;CIPOS=-9,10;CIEND=-10,10;CIPOS95=0,1;CIEND95=0,0;MATEID=79450_2;EVENT=79450;SU=5;PE=0;SR=5;ALG=PROD;AF=5.94e-05;NSAMP=1;MSQ=23.75;AN=16834;AC=1;NS=8438;AC_Hom=0;AC_Het=1;AC_Hemi=0;MAF=5.92557e-05;HWE=1;NFAM=1
1	30159370	79450_2	N	]1:30159089]N	25.82	LOW	SVTYPE=BND;POS=30159089;STRANDS=+-:5;IMPRECISE;CIPOS=-10,10;CIEND=-9,10;CIPOS95=0,0;CIEND95=0,1;MATEID=79450_1;EVENT=79450;SECONDARY;SU=5;PE=0;SR=5;ALG=PROD;AF=5.94e-05;NSAMP=1;MSQ=23.75;AN=16834;AC=1;NS=8438;AC_Hom=0;AC_Het=1;AC_Hemi=0;MAF=5.92557e-05;HWE=1;NFAM=1
1	30159567	253762_1	N	]1:30159786]N	3617.04	LOW	SVTYPE=BND;POS=30159567;STRANDS=-+:9;CIPOS=-29,28;CIEND=-29,28;CIPOS95=0,0;CIEND95=0,0;MATEID=253762_2;EVENT=253762;SU=9;PE=0;SR=9;ALG=PROD;AF=0.01568;NSAMP=264;MSQ=12.09;AN=16834;AC=264;NS=8438;AC_Hom=0;AC_Het=264;AC_Hemi=0;MAF=0.0156435;HWE=0.274264;NFAM=258
1	30159786	253762_2	N	N[1:30159567[	3617.04	LOW	SVTYPE=BND;POS=30159567;STRANDS=-+:9;CIPOS=-29,28;CIEND=-29,28;CIPOS95=0,0;CIEND95=0,0;MATEID=253762_1;EVENT=253762;SECONDARY;SU=9;PE=0;SR=9;ALG=PROD;AF=0.01568;NSAMP=264;MSQ=12.09;AN=16834;AC=264;NS=8438;AC_Hom=0;AC_Het=264;AC_Hemi=0;MAF=0.0156435;HWE=0.274264;NFAM=258
1	30173009	79451	N	<DEL>	3365.72	PASS	SVTYPE=DEL;POS=30173009;SVLEN=-956;END=30173965;STRANDS=+-:157;CIPOS=-5,5;CIEND=-4,1;CIPOS95=0,0;CIEND95=0,0;SU=157;PE=85;SR=72;ALG=PROD;AF=0.0004752;NSAMP=8;MSQ=420.71;AN=16834;AC=8;NS=8438;AC_Hom=0;AC_Het=8;AC_Hemi=0;MAF=0.000474046;HWE=1;NFAM=8
1	30173296	8667_1	N	]6:117011274]N	313.3	LOW	SVTYPE=BND;POS=30173296;STRANDS=-+:34;CIPOS=-9,8;CIEND=-9,8;CIPOS95=0,0;CIEND95=0,0;MATEID=8667_2;EVENT=8667;SU=34;PE=0;SR=34;ALG=PROD;AF=0.0004158;NSAMP=7;MSQ=44.45;AN=16834;AC=7;NS=8438;AC_Hom=0;AC_Het=7;AC_Hemi=0;MAF=0.00041479;HWE=1;NFAM=7
1	30180358	10390_1	N	N[9:93894919[	5880.81	LOW	SVTYPE=BND;POS=30180358;STRANDS=+-:32;CIPOS=-6,10;CIEND=-10,9;CIPOS95=0,0;CIEND95=0,0;MATEID=10390_2;EVENT=10390;SU=32;PE=16;SR=16;ALG=PROD;AF=0.01821;NSAMP=301;MSQ=17.15;AN=16584;AC=302;NS=8313;AC_Hom=2;AC_Het=301;AC_Hemi=0;MAF=0.0182245;HWE=0.530095;NFAM=256
1	30191771	5433_1	N	]20:56549946]N	1.17163e+06	LOW	SVTYPE=BND;POS=30191771;STRANDS=-+:5745;CIPOS=0,0;CIEND=0,0;CIPOS95=0,0;CIEND95=0,0;MATEID=5433_2;EVENT=5433;SU=5745;PE=493;SR=5252;ALG=PROD;AF=0.4822;NSAMP=8118;MSQ=143.89;AN=16834;AC=8118;NS=8438;AC_Hom=0;AC_Het=8139;AC_Hemi=0;MAF=0.482283;HWE=0;NFAM=7129
1	30196365	7387_1	N	]4:179874858]N	592.93	LOW	SVTYPE=BND;POS=30196365;STRANDS=-+:4;IMPRECISE;CIPOS=-354,50;CIEND=-50,161;CIPOS95=-166,50;CIEND95=-37,37;MATEID=7387_2;EVENT=7387;SU=4;PE=4;SR=0;ALG=PROD;AF=0.001842;NSAMP=31;MSQ=17.13;AN=16834;AC=31;NS=8438;AC_Hom=0;AC_Het=31;AC_Hemi=0;MAF=0.00183693;HWE=1;NFAM=31
1	30196434	1021_1	N	N[11:120747086[	953.76	LOW	SVTYPE=BND;POS=30196434;STRANDS=+-:97;CIPOS=-24,25;CIEND=-26,25;CIPOS95=0,0;CIEND95=0,0;MATEID=1021_2;EVENT=1021;SU=97;PE=49;SR=48;ALG=PROD;AF=0.001069;NSAMP=18;MSQ=51.84;AN=16834;AC=18;NS=8438;AC_Hom=0;AC_Het=18;AC_Hemi=0;MAF=0.0010666;HWE=1;NFAM=18
1	30196478	5596_1	N	]21:43226092]N	2835.51	LOW	SVTYPE=BND;POS=30196478;STRANDS=-+:17;CIPOS=-10,10;CIEND=-29,10;CIPOS95=0,0;CIEND95=0,0;MATEID=5596_2;EVENT=5596;SU=17;PE=1;SR=16;ALG=PROD;AF=0.007069;NSAMP=119;MSQ=22.77;AN=16834;AC=119;NS=8438;AC_Hom=0;AC_Het=119;AC_Hemi=0;MAF=0.00705143;HWE=1;NFAM=117
1	30196478	5598_1	N	]21:43226784]N	155.49	LOW	SVTYPE=BND;POS=30196478;STRANDS=-+:4;IMPRECISE;CIPOS=-501,27;CIEND=-30,393;CIPOS95=-152,27;CIEND95=-30,115;MATEID=5598_2;EVENT=5598;SU=4;PE=4;SR=0;ALG=PROD;AF=0.0005346;NSAMP=9;MSQ=13.75;AN=16834;AC=9;NS=8438;AC_Hom=0;AC_Het=9;AC_Hemi=0;MAF=0.000533302;HWE=1;NFAM=9
1	30196544	5597_1	N	N[21:43227329[	1547.44	LOW	SVTYPE=BND;POS=30196544;STRANDS=+-:12;IMPRECISE;CIPOS=-26,519;CIEND=-279,27;CIPOS95=-26,145;CIEND95=-101,27;MATEID=5597_2;EVENT=5597;SU=12;PE=12;SR=0;ALG=PROD;AF=0.003624;NSAMP=61;MSQ=23.32;AN=16834;AC=61;NS=8438;AC_Hom=0;AC_Het=62;AC_Hemi=0;MAF=0.00367386;HWE=1;NFAM=61
1	30196578	9058_1	N	N[7:44294361[	106.84	LOW	SVTYPE=BND;POS=30196578;STRANDS=+-:5;IMPRECISE;CIPOS=-8,530;CIEND=-242,10;CIPOS95=0,188;CIEND95=-113,2;MATEID=9058_2;EVENT=9058;SU=5;PE=5;SR=0;ALG=PROD;AF=0.0002376;NSAMP=4;MSQ=18.12;AN=16834;AC=4;NS=8438;AC_Hom=0;AC_Het=4;AC_Hemi=0;MAF=0.000237023;HWE=1;NFAM=4
1	30196605	5577_1	N	N]21:39431949]	3972.19	LOW	SVTYPE=BND;POS=30196605;STRANDS=++:4;CIPOS=-9,8;CIEND=-9,8;CIPOS95=0,0;CIEND95=0,0;MATEID=5577_2;EVENT=5577;SU=4;PE=0;SR=4;ALG=PROD;AF=0.01206;NSAMP=203;MSQ=17.91;AN=16834;AC=203;NS=8438;AC_Hom=0;AC_Het=203;AC_Hemi=0;MAF=0.0120289;HWE=0.636071;NFAM=196
1	30196660	5455_1	N	]20:62074760]N	1093.12	LOW	SVTYPE=BND;POS=30196660;STRANDS=-+:4;IMPRECISE;CIPOS=-275,10;CIEND=-10,498;CIPOS95=-134,2;CIEND95=-1,170;MATEID=5455_2;EVENT=5455;SU=4;PE=4;SR=0;ALG=PROD;AF=0.002911;NSAMP=49;MSQ=21.1;AN=16834;AC=49;NS=8438;AC_Hom=0;AC_Het=49;AC_Hemi=0;MAF=0.00290353;HWE=1;NFAM=49
1	30196830	7386_1	N	N[4:179874793[	18663.3	LOW	SVTYPE=BND;POS=30196830;STRANDS=+-:530;IMPRECISE;CIPOS=-418,235;CIEND=-400,221;CIPOS95=-351,235;CIEND95=-64,64;MATEID=7386_2;EVENT=7386;SU=530;PE=528;SR=2;ALG=SUM;AF=0.04004;NSAMP=674;MSQ=26.78;AN=16834;AC=674;NS=8438;AC_Hom=0;AC_Het=675;AC_Hemi=0;MAF=0.0399976;HWE=1.31606e-06;NFAM=602
1	30199950	79452	N	<DEL>	3117.12	PASS	SVTYPE=DEL;POS=30199950;SVLEN=-4161;END=30204111;STRANDS=+-:138;CIPOS=-4,4;CIEND=-5,2;CIPOS95=0,0;CIEND95=0,0;SU=138;PE=80;SR=58;ALG=PROD;AF=0.0004752;NSAMP=8;MSQ=389.64;AN=16834;AC=8;NS=8438;AC_Hom=0;AC_Het=8;AC_Hemi=0;MAF=0.000474046;HWE=1;NFAM=7
1	30200074	79453_1	N	N[1:30200513[	4107.76	LOW	SVTYPE=BND;POS=30200074;STRANDS=+-:4;IMPRECISE;CIPOS=-10,10;CIEND=-10,10;CIPOS95=-1,1;CIEND95=-1,1;MATEID=79453_2;EVENT=79453;SU=4;PE=2;SR=2;ALG=PROD;AF=0.01048;NSAMP=159;MSQ=23.01;AN=16798;AC=176;NS=8420;AC_Hom=34;AC_Het=142;AC_Hemi=0;MAF=0.0104513;HWE=1.2907e-17;NFAM=156
1	30200513	79453_2	N	]1:30200074]N	4107.76	LOW	SVTYPE=BND;POS=30200074;STRANDS=+-:4;IMPRECISE;CIPOS=-10,10;CIEND=-10,10;CIPOS95=-1,1;CIEND95=-1,1;MATEID=79453_1;EVENT=79453;SECONDARY;SU=4;PE=2;SR=2;ALG=PROD;AF=0.01048;NSAMP=159;MSQ=23.01;AN=16798;AC=176;NS=8420;AC_Hom=34;AC_Het=142;AC_Hemi=0;MAF=0.0104513;HWE=1.2907e-17;NFAM=156
1	30216599	291961_1	N	N]1:30846993]	14175.6	LOW	SVTYPE=BND;POS=30216599;STRANDS=++:1268;CIPOS=-1,6;CIEND=-3,8;CIPOS95=0,0;CIEND95=0,0;MATEID=291961_2;EVENT=291961;SU=1268;PE=1127;SR=141;ALG=PROD;AF=0.01859;NSAMP=313;MSQ=44.82;AN=16834;AC=313;NS=8438;AC_Hom=0;AC_Het=313;AC_Hemi=0;MAF=0.018547;HWE=0.122321;NFAM=312
1	30228890	291962_1	N	[1:30834273[N	18.75	LOW	SVTYPE=BND;POS=30228890;STRANDS=--:8;IMPRECISE;CIPOS=-130,30;CIEND=-158,30;CIPOS95=-45,30;CIEND95=-46,30;MATEID=291962_2;EVENT=291962;SU=8;PE=8;SR=0;ALG=PROD;AF=0.0001188;NSAMP=2;MSQ=7;AN=16834;AC=2;NS=8438;AC_Hom=0;AC_Het=2;AC_Hemi=0;MAF=0.000118511;HWE=1;NFAM=2
1	30229040	291965_1	N	N]1:30834420]	46.5	LOW	SVTYPE=BND;POS=30229040;STRANDS=++:5;IMPRECISE;CIPOS=-30,406;CIEND=-30,361;CIPOS95=-30,94;CIEND95=-30,107;MATEID=291965_2;EVENT=291965;SU=5;PE=5;SR=0;ALG=PROD;AF=0.000297;NSAMP=5;MSQ=7.56;RETAINED;AN=16834;AC=5;NS=8438;AC_Hom=0;AC_Het=5;AC_Hemi=0;MAF=0.000296279;HWE=1;NFAM=5
1	30229062	291964	N	<INV>	191.51	LOW	SVTYPE=INV;POS=30229062;SVLEN=605156;END=30834218;STRANDS=++:12,--:3;IMPRECISE;CIPOS=-50,458;CIEND=-54,583;CIPOS95=-50,99;CIEND95=-54,198;SU=15;PE=15;SR=0;ALG=SUM;AF=0.0005346;NSAMP=9;MSQ=18.45;AN=16834;AC=9;NS=8438;AC_Hom=0;AC_Het=10;AC_Hemi=0;MAF=0.000592557;HWE=1;NFAM=9
1	30244159	291967_1	N	N]1:30244478]	7895.13	LOW	SVTYPE=BND;POS=30244159;STRANDS=++:22;IMPRECISE;CIPOS=-31,291;CIEND=-29,447;CIPOS95=-31,53;CIEND95=-29,82;MATEID=291967_2;EVENT=291967;SU=22;PE=14;SR=8;ALG=PROD;AF=0.01718;NSAMP=281;MSQ=21.83;RETAINED;AN=16410;AC=282;NS=8226;AC_Hom=2;AC_Het=280;AC_Hemi=0;MAF=0.0171408;HWE=0.73566;NFAM=215
1	30244478	291967_2	N	N]1:30244159]	7895.13	LOW	SVTYPE=BND;POS=30244478;STRANDS=++:22;IMPRECISE;CIPOS=-29,447;CIEND=-31,291;CIPOS95=-29,82;CIEND95=-31,53;MATEID=291967_1;EVENT=291967;SECONDARY;SU=22;PE=14;SR=8;ALG=PROD;AF=0.01718;NSAMP=281;MSQ=21.83;RETAINED;AN=16410;AC=282;NS=8226;AC_Hom=2;AC_Het=280;AC_Hemi=0;MAF=0.0171408;HWE=0.73566;NFAM=215
1	30267425	11359_1	N	[Y:3930773[N	511.04	LOW	SVTYPE=BND;POS=30267425;STRANDS=--:10;CIPOS=-29,28;CIEND=-20,20;CIPOS95=0,0;CIEND95=0,0;MATEID=11359_2;EVENT=11359;SU=10;PE=6;SR=4;ALG=PROD;AF=0.00196;NSAMP=33;MSQ=13.56;AN=16834;AC=33;NS=8438;AC_Hom=0;AC_Het=34;AC_Hemi=0;MAF=0.0020147;HWE=1;NFAM=33
1	30267433	6833_1	N	]4:59628986]N	15721.1	LOW	SVTYPE=BND;POS=30267433;STRANDS=-+:438;IMPRECISE;CIPOS=-66,23;CIEND=-6,286;CIPOS95=-3,3;CIEND95=-6,26;MATEID=6833_2;EVENT=6833;SU=438;PE=438;SR=0;ALG=PROD;AF=0.01931;NSAMP=325;MSQ=48.05;AN=16834;AC=325;NS=8438;AC_Hom=0;AC_Het=325;AC_Hemi=0;MAF=0.0192581;HWE=0.078343;NFAM=323
1	30267461	11360_1	N	N]Y:3930867]	995.18	LOW	SVTYPE=BND;POS=30267461;STRANDS=++:24;IMPRECISE;CIPOS=-30,132;CIEND=-17,435;CIPOS95=-14,14;CIEND95=-17,97;MATEID=11360_2;EVENT=11360;SU=24;PE=24;SR=0;ALG=PROD;AF=0.002436;NSAMP=41;MSQ=21.65;AN=16834;AC=41;NS=8438;AC_Hom=0;AC_Het=41;AC_Hemi=0;MAF=0.00242949;HWE=1;NFAM=41
1	30267513	6832_1	N	N[4:59628836[	4339.26	LOW	SVTYPE=BND;POS=30267513;STRANDS=+-:31;IMPRECISE;CIPOS=-50,381;CIEND=-322,50;CIPOS95=-29,29;CIEND95=-83,50;MATEID=6832_2;EVENT=6832;SU=31;PE=31;SR=0;ALG=PROD;AF=0.007722;NSAMP=130;MSQ=32.78;AN=16834;AC=130;NS=8438;AC_Hom=0;AC_Het=130;AC_Hemi=0;MAF=0.00770325;HWE=1;NFAM=130
1	30298360	79456_1	N	N[1:30298457[	1666.27	LOW	SVTYPE=BND;POS=30298360;STRANDS=+-:115;CIPOS=0,8;CIEND=-5,4;CIPOS95=0,0;CIEND95=0,0;MATEID=79456_2;EVENT=79456;SU=115;PE=1;SR=114;ALG=PROD;AF=0.002198;NSAMP=36;MSQ=45.98;RETAINED;AN=16834;AC=37;NS=8438;AC_Hom=2;AC_Het=35;AC_Hemi=0;MAF=0.00219246;HWE=0.038778;NFAM=33
1	30298457	79456_2	N	]1:30298360]N	1666.27	LOW	SVTYPE=BND;POS=30298360;STRANDS=+-:115;CIPOS=-5,4;CIEND=0,8;CIPOS95=0,0;CIEND95=0,0;MATEID=79456_1;EVENT=79456;SECONDARY;SU=115;PE=1;SR=114;ALG=PROD;AF=0.002198;NSAMP=36;MSQ=45.98;RETAINED;AN=16834;AC=37;NS=8438;AC_Hom=2;AC_Het=35;AC_Hemi=0;MAF=0.00219246;HWE=0.038778;NFAM=33
1	30298461	79458_1	N	N[1:30298744[	12.05	LOW	SVTYPE=BND;POS=30298461;STRANDS=+-:4;CIPOS=-9,8;CIEND=-9,8;CIPOS95=0,0;CIEND95=0,0;MATEID=79458_2;EVENT=79458;SU=4;PE=0;SR=4;ALG=PROD;AF=5.94e-05;NSAMP=1;MSQ=6.78;AN=16834;AC=1;NS=8438;AC_Hom=0;AC_Het=1;AC_Hemi=0;MAF=5.92557e-05;HWE=1;NFAM=1
1	30298744	79458_2	N	]1:30298461]N	12.05	LOW	SVTYPE=BND;POS=30298461;STRANDS=+-:4;CIPOS=-9,8;CIEND=-9,8;CIPOS95=0,0;CIEND95=0,0;MATEID=79458_1;EVENT=79458;SECONDARY;SU=4;PE=0;SR=4;ALG=PROD;AF=5.94e-05;NSAMP=1;MSQ=6.78;AN=16834;AC=1;NS=8438;AC_Hom=0;AC_Het=1;AC_Hemi=0;MAF=5.92557e-05;HWE=1;NFAM=1
1	30324832	253761_2	N	N[1:30057816[	30.51	LOW	SVTYPE=BND;POS=30057816;STRANDS=-+:5;IMPRECISE;CIPOS=-10,337;CIEND=-237,10;CIPOS95=-2,101;CIEND95=-114,2;MATEID=253761_1;EVENT=253761;SECONDARY;SU=5;PE=5;SR=0;ALG=PROD;AF=5.94e-05;NSAMP=1;MSQ=30.24;AN=16834;AC=1;NS=8438;AC_Hom=0;AC_Het=1;AC_Hemi=0;MAF=5.92557e-05;HWE=1;NFAM=1
1	30328143	79459	N	<DEL>	416.68	PASS	SVTYPE=DEL;POS=30328143;SVLEN=-18965;END=30347108;STRANDS=+-:15;CIPOS=-5,5;CIEND=-10,10;CIPOS95=0,0;CIEND95=0,0;SU=15;PE=9;SR=6;ALG=PROD;AF=5.94e-05;NSAMP=1;MSQ=416.68;AN=16834;AC=1;NS=8438;AC_Hom=0;AC_Het=1;AC_Hemi=0;MAF=5.92557e-05;HWE=1;NFAM=1
1	30329213	253763	N	<DUP>	136.62	PASS	SVTYPE=DUP;POS=30329213;SVLEN=206;END=30329419;STRANDS=-+:9;CIPOS=-29,28;CIEND=-29,28;CIPOS95=0,0;CIEND95=0,0;SU=9;PE=0;SR=9;ALG=PROD;AF=0.0001782;NSAMP=3;MSQ=44.61;AN=16834;AC=3;NS=8438;AC_Hom=0;AC_Het=3;AC_Hemi=0;MAF=0.000177767;HWE=1;NFAM=3
1	30345236	253764_1	N	]1:30346049]N	416876	LOW	SVTYPE=BND;POS=30345236;STRANDS=-+:47;IMPRECISE;CIPOS=-530,26;CIEND=-29,432;CIPOS95=-94,26;CIEND95=-29,82;MATEID=253764_2;EVENT=253764;SU=47;PE=47;SR=0;ALG=PROD;AF=0.3759;NSAMP=5107;MSQ=81.48;AN=16834;AC=6328;NS=8438;AC_Hom=2446;AC_Het=3893;AC_Hemi=0;MAF=0.375622;HWE=0.131457;NFAM=4414
1	30345281	79461_1	N	N[1:30346047[	1.14069e+06	LOW	SVTYPE=BND;POS=30345281;STRANDS=+-:63051;CIPOS=0,0;CIEND=0,0;CIPOS95=0,0;CIEND95=0,0;MATEID=79461_2;EVENT=79461;SU=63051;PE=4764;SR=58287;ALG=PROD;AF=0.2897;NSAMP=4876;MSQ=233.53;AN=16834;AC=4876;NS=8438;AC_Hom=0;AC_Het=4885;AC_Hemi=0;MAF=0.289464;HWE=0;NFAM=4213
1	30346047	79461_2	N	]1:30345281]N	1.14069e+06	LOW	SVTYPE=BND;POS=30345281;STRANDS=+-:63051;CIPOS=0,0;CIEND=0,0;CIPOS95=0,0;CIEND95=0,0;MATEID=79461_1;EVENT=79461;SECONDARY;SU=63051;PE=4764;SR=58287;ALG=PROD;AF=0.2897;NSAMP=4876;MSQ=233.53;AN=16834;AC=4876;NS=8438;AC_Hom=0;AC_Het=4885;AC_Hemi=0;MAF=0.289464;HWE=0;NFAM=4213
1	30346049	253764_2	N	N[1:30345236[	416876	LOW	SVTYPE=BND;POS=30345236;STRANDS=-+:47;IMPRECISE;CIPOS=-29,432;CIEND=-530,26;CIPOS95=-29,82;CIEND95=-94,26;MATEID=253764_1;EVENT=253764;SECONDARY;SU=47;PE=47;SR=0;ALG=PROD;AF=0.3759;NSAMP=5107;MSQ=81.48;AN=16834;AC=6328;NS=8438;AC_Hom=2446;AC_Het=3893;AC_Hemi=0;MAF=0.375622;HWE=0.131457;NFAM=4414
1	30350598	4084_1	N	]19:39830384]N	1765.04	LOW	SVTYPE=BND;POS=30350598;STRANDS=-+:16;CIPOS=-47,48;CIEND=-49,48;CIPOS95=0,0;CIEND95=0,0;MATEID=4084_2;EVENT=4084;SU=16;PE=0;SR=16;ALG=PROD;AF=0.004277;NSAMP=72;MSQ=23.33;AN=16834;AC=72;NS=8438;AC_Hom=0;AC_Het=72;AC_Hemi=0;MAF=0.00426641;HWE=1;NFAM=71
1	30360035	79462	N	<DEL>	1459.87	PASS	SVTYPE=DEL;POS=30360035;SVLEN=-1071;END=30361106;STRANDS=+-:56;CIPOS=-8,10;CIEND=-10,10;CIPOS95=0,0;CIEND95=0,0;SU=56;PE=38;SR=18;ALG=PROD;AF=5.94e-05;NSAMP=1;MSQ=1459.87;AN=16834;AC=1;NS=8438;AC_Hom=0;AC_Het=1;AC_Hemi=0;MAF=5.92557e-05;HWE=1;NFAM=1
1	30366950	79463	N	<DEL>	446.48	PASS	SVTYPE=DEL;POS=30366950;SVLEN=-2158;END=30369108;STRANDS=+-:22;CIPOS=-26,29;CIEND=-30,30;CIPOS95=0,0;CIEND95=0,0;SU=22;PE=16;SR=6;ALG=PROD;AF=0.0001188;NSAMP=2;MSQ=223.24;AN=16834;AC=2;NS=8438;AC_Hom=0;AC_Het=2;AC_Hemi=0;MAF=0.000118511;HWE=1;NFAM=2
1	30371707	1010_1	N	]11:118177242]N	6.68	LOW	SVTYPE=BND;POS=30371707;STRANDS=-+:5;CIPOS=-10,10;CIEND=-10,10;CIPOS95=0,0;CIEND95=0,0;MATEID=1010_2;EVENT=1010;SU=5;PE=0;SR=5;ALG=PROD;AF=5.94e-05;NSAMP=1;MSQ=6.68;AN=16834;AC=1;NS=8438;AC_Hom=0;AC_Het=1;AC_Hemi=0;MAF=5.92557e-05;HWE=1;NFAM=1
1	30371735	9381_1	N	N]7:126032555]	1428.57	LOW	SVTYPE=BND;POS=30371735;STRANDS=++:37;CIPOS=-9,8;CIEND=-9,8;CIPOS95=0,0;CIEND95=0,0;MATEID=9381_2;EVENT=9381;SU=37;PE=0;SR=37;ALG=PROD;AF=0.002792;NSAMP=47;MSQ=29.57;AN=16834;AC=47;NS=8438;AC_Hom=0;AC_Het=47;AC_Hemi=0;MAF=0.00278502;HWE=1;NFAM=47
1	30373538	79465	N	<DEL>	736.97	PASS	SVTYPE=DEL;POS=30373538;SVLEN=-8370;END=30381908;STRANDS=+-:26;IMPRECISE;CIPOS=-26,373;CIEND=-306,26;CIPOS95=-26,74;CIEND95=-45,26;SU=26;PE=26;SR=0;ALG=PROD;AF=0.0001782;NSAMP=3;MSQ=245.66;AN=16834;AC=3;NS=8438;AC_Hom=0;AC_Het=3;AC_Hemi=0;MAF=0.000177767;HWE=1;NFAM=3
1	30373539	79464	N	<DEL>	200.63	PASS	SVTYPE=DEL;POS=30373539;SVLEN=-4899;END=30378438;STRANDS=+-:5;CIPOS=-10,8;CIEND=-9,6;CIPOS95=0,0;CIEND95=0,0;SU=5;PE=1;SR=4;ALG=PROD;AF=0.0001188;NSAMP=2;MSQ=100.28;AN=16834;AC=2;NS=8438;AC_Hom=0;AC_Het=2;AC_Hemi=0;MAF=0.000118511;HWE=1;NFAM=2
1	30375759	7945_1	N	]5:134776188]N	320.55	PASS	SVTYPE=BND;POS=30375759;STRANDS=-+:15;IMPRECISE;CIPOS=-258,7;CIEND=-6,287;CIPOS95=-58,0;CIEND95=0,90;MATEID=7945_2;EVENT=7945;SU=15;PE=15;SR=0;ALG=PROD;AF=5.94e-05;NSAMP=1;MSQ=320.55;AN=16834;AC=1;NS=8438;AC_Hom=0;AC_Het=1;AC_Hemi=0;MAF=5.92557e-05;HWE=1;NFAM=1
1	30378416	24_1	N	N]10:63251168]	576.04	LOW	SVTYPE=BND;POS=30378416;STRANDS=++:8;IMPRECISE;CIPOS=-30,471;CIEND=-30,276;CIPOS95=-30,143;CIEND95=-30,61;MATEID=24_2;EVENT=24;SU=8;PE=8;SR=0;ALG=PROD;AF=0.001604;NSAMP=27;MSQ=20;AN=16834;AC=27;NS=8438;AC_Hom=0;AC_Het=27;AC_Hemi=0;MAF=0.00159991;HWE=1;NFAM=25
1	30378508	79466	N	<DEL>	267.57	PASS	SVTYPE=DEL;POS=30378508;SVLEN=-3400;END=30381908;STRANDS=+-:13;CIPOS=-20,20;CIEND=-29,28;CIPOS95=0,0;CIEND95=0,0;SU=13;PE=6;SR=7;ALG=PROD;AF=0.0001782;NSAMP=3;MSQ=89.19;AN=16834;AC=3;NS=8438;AC_Hom=0;AC_Het=3;AC_Hemi=0;MAF=0.000177767;HWE=1;NFAM=3
1	30390109	79467_1	N	N[1:30390277[	416.32	LOW	SVTYPE=BND;POS=30390109;STRANDS=+-:4;CIPOS=-9,8;CIEND=-9,8;CIPOS95=0,0;CIEND95=0,0;MATEID=79467_2;EVENT=79467;SU=4;PE=0;SR=4;ALG=PROD;AF=0.001545;NSAMP=26;MSQ=13.88;AN=16832;AC=26;NS=8437;AC_Hom=0;AC_Het=26;AC_Hemi=0;MAF=0.00154083;HWE=1;NFAM=26
1	30390161	7981_1	N	]5:142330586]N	147.15	LOW	SVTYPE=BND;POS=30390161;STRANDS=-+:4;CIPOS=-9,8;CIEND=-9,8;CIPOS95=0,0;CIEND95=0,0;MATEID=7981_2;EVENT=7981;SU=4;PE=0;SR=4;ALG=PROD;AF=0.0004752;NSAMP=8;MSQ=14.47;AN=16834;AC=8;NS=8438;AC_Hom=0;AC_Het=8;AC_Hemi=0;MAF=0.000474046;HWE=1;NFAM=8
1	30390277	79467_2	N	]1:30390109]N	416.32	LOW	SVTYPE=BND;POS=30390109;STRANDS=+-:4;CIPOS=-9,8;CIEND=-9,8;CIPOS95=0,0;CIEND95=0,0;MATEID=79467_1;EVENT=79467;SECONDARY;SU=4;PE=0;SR=4;ALG=PROD;AF=0.001545;NSAMP=26;MSQ=13.88;AN=16832;AC=26;NS=8437;AC_Hom=0;AC_Het=26;AC_Hemi=0;MAF=0.00154083;HWE=1;NFAM=26
1	30408483	8816_1	N	]6:156144429]N	131.95	LOW	SVTYPE=BND;POS=30408483;STRANDS=-+:14;IMPRECISE;CIPOS=-407,26;CIEND=-30,251;CIPOS95=-97,26;CIEND95=-29,29;MATEID=8816_2;EVENT=8816;SU=14;PE=14;SR=0;ALG=PROD;AF=0.0002376;NSAMP=4;MSQ=31.79;AN=16834;AC=4;NS=8438;AC_Hom=0;AC_Het=4;AC_Hemi=0;MAF=0.000237023;HWE=1;NFAM=4
1	30408591	8817_1	N	N[6:156144485[	92.64	LOW	SVTYPE=BND;POS=30408591;STRANDS=+-:6;IMPRECISE;CIPOS=-46,454;CIEND=-241,50;CIPOS95=-46,156;CIEND95=-95,50;MATEID=8817_2;EVENT=8817;SU=6;PE=6;SR=0;ALG=PROD;AF=0.0004158;NSAMP=7;MSQ=12.5;AN=16834;AC=7;NS=8438;AC_Hom=0;AC_Het=7;AC_Hemi=0;MAF=0.00041479;HWE=1;NFAM=7
1	30422217	79468	N	<DEL>	250.35	PASS	SVTYPE=DEL;POS=30422217;SVLEN=-309;END=30422526;STRANDS=+-:8;CIPOS=-7,5;CIEND=-6,5;CIPOS95=0,0;CIEND95=0,0;SU=8;PE=2;SR=6;ALG=PROD;AF=5.94e-05;NSAMP=1;MSQ=248.6;AN=16834;AC=1;NS=8438;AC_Hom=0;AC_Het=1;AC_Hemi=0;MAF=5.92557e-05;HWE=1;NFAM=1
1	30435899	79469_1	N	N[1:30436199[	5260.75	LOW	SVTYPE=BND;POS=30435899;STRANDS=+-:160;IMPRECISE;CIPOS=-50,266;CIEND=-149,52;CIPOS95=-12,12;CIEND95=-13,13;MATEID=79469_2;EVENT=79469;SU=160;PE=160;SR=0;ALG=PROD;AF=0.001544;NSAMP=26;MSQ=201.83;AN=16834;AC=26;NS=8438;AC_Hom=0;AC_Het=26;AC_Hemi=0;MAF=0.00154065;HWE=1;NFAM=24
1	30436199	79469_2	N	]1:30435899]N	5260.75	LOW	SVTYPE=BND;POS=30435899;STRANDS=+-:160;IMPRECISE;CIPOS=-149,52;CIEND=-50,266;CIPOS95=-13,13;CIEND95=-12,12;MATEID=79469_1;EVENT=79469;SECONDARY;SU=160;PE=160;SR=0;ALG=PROD;AF=0.001544;NSAMP=26;MSQ=201.83;AN=16834;AC=26;NS=8438;AC_Hom=0;AC_Het=26;AC_Hemi=0;MAF=0.00154065;HWE=1;NFAM=24
1	30479783	79470	N	<DEL>	8617.2	PASS	SVTYPE=DEL;POS=30479783;SVLEN=-9689;END=30489472;STRANDS=+-:368;CIPOS=-3,4;CIEND=-5,1;CIPOS95=0,0;CIEND95=0,0;SU=368;PE=270;SR=98;ALG=PROD;AF=0.001485;NSAMP=25;MSQ=344.69;AN=16834;AC=25;NS=8438;AC_Hom=0;AC_Het=25;AC_Hemi=0;MAF=0.00148139;HWE=1;NFAM=23
1	30481551	79471_1	N	N[1:30481665[	915.11	LOW	SVTYPE=BND;POS=30481551;STRANDS=+-:4;CIPOS=-9,8;CIEND=-9,8;CIPOS95=0,0;CIEND95=0,0;MATEID=79471_2;EVENT=79471;SU=4;PE=0;SR=4;ALG=PROD;AF=0.002079;NSAMP=35;MSQ=24.03;AN=16834;AC=35;NS=8438;AC_Hom=0;AC_Het=35;AC_Hemi=0;MAF=0.00207395;HWE=1;NFAM=35
1	30481665	79471_2	N	]1:30481551]N	915.11	LOW	SVTYPE=BND;POS=30481551;STRANDS=+-:4;CIPOS=-9,8;CIEND=-9,8;CIPOS95=0,0;CIEND95=0,0;MATEID=79471_1;EVENT=79471;SECONDARY;SU=4;PE=0;SR=4;ALG=PROD;AF=0.002079;NSAMP=35;MSQ=24.03;AN=16834;AC=35;NS=8438;AC_Hom=0;AC_Het=35;AC_Hemi=0;MAF=0.00207395;HWE=1;NFAM=35
1	30484516	8159_1	N	N]5:180299389]	161.52	LOW	SVTYPE=BND;POS=30484516;STRANDS=++:4;CIPOS=-9,8;CIEND=-9,8;CIPOS95=0,0;CIEND95=0,0;MATEID=8159_2;EVENT=8159;SU=4;PE=0;SR=4;ALG=PROD;AF=0.0004158;NSAMP=7;MSQ=20.7;AN=16834;AC=7;NS=8438;AC_Hom=0;AC_Het=7;AC_Hemi=0;MAF=0.00041479;HWE=1;NFAM=7
1	30507051	291968_1	N	[1:30508341[N	185.91	LOW	SVTYPE=BND;POS=30507051;STRANDS=--:17;CIPOS=-25,24;CIEND=-25,25;CIPOS95=0,0;CIEND95=0,0;MATEID=291968_2;EVENT=291968;SU=17;PE=5;SR=12;ALG=PROD;AF=0.0001188;NSAMP=2;MSQ=92.7;AN=16834;AC=2;NS=8438;AC_Hom=0;AC_Het=2;AC_Hemi=0;MAF=0.000118511;HWE=1;NFAM=2
1	30507059	79472	N	<DEL>	1548.97	PASS	SVTYPE=DEL;POS=30507059;SVLEN=-1281;END=30508340;STRANDS=+-:51;IMPRECISE;CIPOS=-27,258;CIEND=-297,10;CIPOS95=-22,22;CIEND95=-31,10;SU=51;PE=51;SR=0;ALG=PROD;AF=0.0002376;NSAMP=4;MSQ=387.24;AN=16834;AC=4;NS=8438;AC_Hom=0;AC_Het=4;AC_Hemi=0;MAF=0.000237023;HWE=1;NFAM=3
1	30508341	291968_2	N	[1:30507051[N	185.91	LOW	SVTYPE=BND;POS=30508341;STRANDS=--:17;CIPOS=-25,25;CIEND=-25,24;CIPOS95=0,0;CIEND95=0,0;MATEID=291968_1;EVENT=291968;SECONDARY;SU=17;PE=5;SR=12;ALG=PROD;AF=0.0001188;NSAMP=2;MSQ=92.7;AN=16834;AC=2;NS=8438;AC_Hom=0;AC_Het=2;AC_Hemi=0;MAF=0.000118511;HWE=1;NFAM=2
1	30516290	9623_1	N	[8:21704539[N	144.57	LOW	SVTYPE=BND;POS=30516290;STRANDS=--:20;CIPOS=-9,8;CIEND=-9,8;CIPOS95=0,0;CIEND95=0,0;MATEID=9623_2;EVENT=9623;SU=20;PE=0;SR=20;ALG=PROD;AF=0.0004752;NSAMP=8;MSQ=17.48;AN=16834;AC=8;NS=8438;AC_Hom=0;AC_Het=8;AC_Hemi=0;MAF=0.000474046;HWE=1;NFAM=8
1	30521203	8475_1	N	]6:57688774]N	99.33	LOW	SVTYPE=BND;POS=30521203;STRANDS=-+:8;CIPOS=-29,28;CIEND=-29,28;CIPOS95=0,0;CIEND95=0,0;MATEID=8475_2;EVENT=8475;SU=8;PE=0;SR=8;ALG=PROD;AF=0.0002376;NSAMP=4;MSQ=22.61;AN=16834;AC=4;NS=8438;AC_Hom=0;AC_Het=4;AC_Hemi=0;MAF=0.000237023;HWE=1;NFAM=4
1	30539046	79474_1	N	N[1:30539305[	577.1	LOW	SVTYPE=BND;POS=30539046;STRANDS=+-:4;CIPOS=-9,8;CIEND=-9,8;CIPOS95=0,0;CIEND95=0,0;MATEID=79474_2;EVENT=79474;SU=4;PE=0;SR=4;ALG=PROD;AF=0.002495;NSAMP=42;MSQ=12.07;RETAINED;AN=16834;AC=42;NS=8438;AC_Hom=0;AC_Het=42;AC_Hemi=0;MAF=0.00248874;HWE=1;NFAM=42
1	30539305	79474_2	N	]1:30539046]N	577.1	LOW	SVTYPE=BND;POS=30539046;STRANDS=+-:4;CIPOS=-9,8;CIEND=-9,8;CIPOS95=0,0;CIEND95=0,0;MATEID=79474_1;EVENT=79474;SECONDARY;SU=4;PE=0;SR=4;ALG=PROD;AF=0.002495;NSAMP=42;MSQ=12.07;RETAINED;AN=16834;AC=42;NS=8438;AC_Hom=0;AC_Het=42;AC_Hemi=0;MAF=0.00248874;HWE=1;NFAM=42
1	30543695	79475_1	N	N[1:30544060[	4.85	LOW	SVTYPE=BND;POS=30543695;STRANDS=+-:5;CIPOS=-10,10;CIEND=-10,10;CIPOS95=0,0;CIEND95=0,0;MATEID=79475_2;EVENT=79475;SU=5;PE=0;SR=5;ALG=PROD;AF=5.94e-05;NSAMP=1;MSQ=4.56;AN=16834;AC=1;NS=8438;AC_Hom=0;AC_Het=1;AC_Hemi=0;MAF=5.92557e-05;HWE=1;NFAM=1
1	30544060	79475_2	N	]1:30543695]N	4.85	LOW	SVTYPE=BND;POS=30543695;STRANDS=+-:5;CIPOS=-10,10;CIEND=-10,10;CIPOS95=0,0;CIEND95=0,0;MATEID=79475_1;EVENT=79475;SECONDARY;SU=5;PE=0;SR=5;ALG=PROD;AF=5.94e-05;NSAMP=1;MSQ=4.56;AN=16834;AC=1;NS=8438;AC_Hom=0;AC_Het=1;AC_Hemi=0;MAF=5.92557e-05;HWE=1;NFAM=1
1	30564547	79476	N	<DEL>	2098.21	PASS	SVTYPE=DEL;POS=30564547;SVLEN=-316;END=30564863;STRANDS=+-:80;CIPOS=-8,8;CIEND=-4,2;CIPOS95=0,0;CIEND95=0,0;SU=80;PE=22;SR=58;ALG=PROD;AF=0.0003564;NSAMP=6;MSQ=349.56;AN=16834;AC=6;NS=8438;AC_Hom=0;AC_Het=6;AC_Hemi=0;MAF=0.000355534;HWE=1;NFAM=1
1	30569409	291969	N	<INV>	73347.1	LOW	SVTYPE=INV;POS=30569409;SVLEN=51;END=30569460;STRANDS=++:132,--:749;CIPOS=0,0;CIEND=-1,1;CIPOS95=0,0;CIEND95=0,0;SU=881;PE=839;SR=42;ALG=PROD;AF=0.1285;NSAMP=2164;MSQ=33.27;AN=16834;AC=2164;NS=8438;AC_Hom=0;AC_Het=2169;AC_Hemi=0;MAF=0.128526;HWE=0;NFAM=2025
1	30569448	253765_1	N	]1:30965367]N	851100	LOW	SVTYPE=BND;POS=30569448;STRANDS=-+:13336;CIPOS=0,0;CIEND=0,0;CIPOS95=0,0;CIEND95=0,0;MATEID=253765_2;EVENT=253765;SU=13336;PE=10224;SR=3112;ALG=PROD;AF=0.5797;NSAMP=8388;MSQ=101.22;AN=16834;AC=9758;NS=8438;AC_Hom=2746;AC_Het=7036;AC_Hemi=0;MAF=0.42036;HWE=0;NFAM=7372
1	30569458	291970_1	N	N]1:30965367]	1.88651e+06	LOW	SVTYPE=BND;POS=30569458;STRANDS=++:89163;CIPOS=0,0;CIEND=0,0;CIPOS95=0,0;CIEND95=0,0;MATEID=291970_2;EVENT=291970;SU=89163;PE=5436;SR=83727;ALG=PROD;AF=0.4957;NSAMP=8340;MSQ=225.58;AN=16834;AC=8344;NS=8438;AC_Hom=8;AC_Het=8357;AC_Hemi=0;MAF=0.495674;HWE=0;NFAM=7331
1	30580188	253766	N	<DUP>	232.37	PASS	SVTYPE=DUP;POS=30580188;SVLEN=3281;END=30583469;STRANDS=-+:20;IMPRECISE;CIPOS=-10,10;CIEND=-3,2;CIPOS95=0,0;CIEND95=-1,0;SU=20;PE=16;SR=4;ALG=PROD;AF=5.94e-05;NSAMP=1;MSQ=231.84;AN=16834;AC=1;NS=8438;AC_Hom=0;AC_Het=1;AC_Hemi=0;MAF=5.92557e-05;HWE=1;NFAM=1
1	30595835	79477	N	<DEL>	1285.85	PASS	SVTYPE=DEL;POS=30595835;SVLEN=-26825;END=30622660;STRANDS=+-:52;CIPOS=-23,24;CIEND=-23,21;CIPOS95=0,0;CIEND95=0,0;SU=52;PE=35;SR=17;ALG=PROD;AF=0.0001188;NSAMP=2;MSQ=642.92;AN=16834;AC=2;NS=8438;AC_Hom=0;AC_Het=2;AC_Hemi=0;MAF=0.000118511;HWE=1;NFAM=2
1	30617805	79478	N	<DEL>	1768.47	PASS	SVTYPE=DEL;POS=30617805;SVLEN=-3667;END=30621472;STRANDS=+-:77;CIPOS=-22,21;CIEND=-22,20;CIPOS95=0,0;CIEND95=0,0;SU=77;PE=44;SR=33;ALG=PROD;AF=0.0001782;NSAMP=3;MSQ=589.49;AN=16834;AC=3;NS=8438;AC_Hom=0;AC_Het=3;AC_Hemi=0;MAF=0.000177767;HWE=1;NFAM=3
1	30652275	79479	N	<DEL>	539.54	PASS	SVTYPE=DEL;POS=30652275;SVLEN=-5693;END=30657968;STRANDS=+-:22;CIPOS=-4,3;CIEND=-10,10;CIPOS95=0,0;CIEND95=0,0;SU=22;PE=13;SR=9;ALG=PROD;AF=5.94e-05;NSAMP=1;MSQ=539.54;AN=16834;AC=1;NS=8438;AC_Hom=0;AC_Het=1;AC_Hemi=0;MAF=5.92557e-05;HWE=1;NFAM=1
1	30667631	79480	N	<DEL>	68.82	PASS	SVTYPE=DEL;POS=30667631;SVLEN=-138169;END=30805800;STRANDS=+-:7;IMPRECISE;CIPOS=-5,3;CIEND=-8,6;CIPOS95=-1,0;CIEND95=0,1;SU=7;PE=3;SR=4;ALG=PROD;AF=5.94e-05;NSAMP=1;MSQ=68.82;AN=16834;AC=1;NS=8438;AC_Hom=0;AC_Het=1;AC_Hemi=0;MAF=5.92557e-05;HWE=1;NFAM=1
1	30670797	79481_1	N	N[1:30671115[	297.92	LOW	SVTYPE=BND;POS=30670797;STRANDS=+-:4;CIPOS=-9,8;CIEND=-9,8;CIPOS95=0,0;CIEND95=0,0;MATEID=79481_2;EVENT=79481;SU=4;PE=0;SR=4;ALG=PROD;AF=0.0008317;NSAMP=14;MSQ=19.03;AN=16834;AC=14;NS=8438;AC_Hom=0;AC_Het=14;AC_Hemi=0;MAF=0.00082958;HWE=1;NFAM=14
1	30671115	79481_2	N	]1:30670797]N	297.92	LOW	SVTYPE=BND;POS=30670797;STRANDS=+-:4;CIPOS=-9,8;CIEND=-9,8;CIPOS95=0,0;CIEND95=0,0;MATEID=79481_1;EVENT=79481;SECONDARY;SU=4;PE=0;SR=4;ALG=PROD;AF=0.0008317;NSAMP=14;MSQ=19.03;AN=16834;AC=14;NS=8438;AC_Hom=0;AC_Het=14;AC_Hemi=0;MAF=0.00082958;HWE=1;NFAM=14
1	30689489	79482_1	N	N[1:30689730[	55.34	LOW	SVTYPE=BND;POS=30689489;STRANDS=+-:4;IMPRECISE;CIPOS=-9,8;CIEND=-10,7;CIPOS95=0,0;CIEND95=-2,0;MATEID=79482_2;EVENT=79482;SU=4;PE=0;SR=4;ALG=PROD;AF=0.0001782;NSAMP=3;MSQ=16.91;AN=16834;AC=3;NS=8438;AC_Hom=0;AC_Het=3;AC_Hemi=0;MAF=0.000177767;HWE=1;NFAM=3
1	30689730	79482_2	N	]1:30689489]N	55.34	LOW	SVTYPE=BND;POS=30689489;STRANDS=+-:4;IMPRECISE;CIPOS=-10,7;CIEND=-9,8;CIPOS95=-2,0;CIEND95=0,0;MATEID=79482_1;EVENT=79482;SECONDARY;SU=4;PE=0;SR=4;ALG=PROD;AF=0.0001782;NSAMP=3;MSQ=16.91;AN=16834;AC=3;NS=8438;AC_Hom=0;AC_Het=3;AC_Hemi=0;MAF=0.000177767;HWE=1;NFAM=3
1	30699849	79484_1	N	N[1:30699977[	7171.41	LOW	SVTYPE=BND;POS=30699849;STRANDS=+-:292;CIPOS=-2,2;CIEND=-2,2;CIPOS95=0,0;CIEND95=0,0;MATEID=79484_2;EVENT=79484;SU=292;PE=2;SR=290;ALG=PROD;AF=0.00202;NSAMP=34;MSQ=210.92;RETAINED;AN=16834;AC=34;NS=8438;AC_Hom=0;AC_Het=34;AC_Hemi=0;MAF=0.0020147;HWE=1;NFAM=33
1	30699977	79484_2	N	]1:30699849]N	7171.41	LOW	SVTYPE=BND;POS=30699849;STRANDS=+-:292;CIPOS=-2,2;CIEND=-2,2;CIPOS95=0,0;CIEND95=0,0;MATEID=79484_1;EVENT=79484;SECONDARY;SU=292;PE=2;SR=290;ALG=PROD;AF=0.00202;NSAMP=34;MSQ=210.92;RETAINED;AN=16834;AC=34;NS=8438;AC_Hom=0;AC_Het=34;AC_Hemi=0;MAF=0.0020147;HWE=1;NFAM=33
1	30703036	9415_1	N	]7:134277739]N	37.8	LOW	SVTYPE=BND;POS=30703036;STRANDS=-+:13;CIPOS=-30,30;CIEND=-30,30;CIPOS95=0,0;CIEND95=0,0;MATEID=9415_2;EVENT=9415;SU=13;PE=0;SR=13;ALG=PROD;AF=0.0001782;NSAMP=3;MSQ=11.76;AN=16834;AC=3;NS=8438;AC_Hom=0;AC_Het=3;AC_Hemi=0;MAF=0.000177767;HWE=1;NFAM=3
1	30723123	79485	N	<DEL>	1234.75	PASS	SVTYPE=DEL;POS=30723123;SVLEN=-2606;END=30725729;STRANDS=+-:56;CIPOS=-27,30;CIEND=-26,23;CIPOS95=0,0;CIEND95=0,0;SU=56;PE=35;SR=21;ALG=PROD;AF=0.0001782;NSAMP=3;MSQ=411.58;AN=16834;AC=3;NS=8438;AC_Hom=0;AC_Het=3;AC_Hemi=0;MAF=0.000177767;HWE=1;NFAM=3
1	30738623	79486	N	<DEL>	385353	PASS	SVTYPE=DEL;POS=30738623;SVLEN=-1308;END=30739931;STRANDS=+-:16773;CIPOS=0,0;CIEND=0,0;CIPOS95=0,0;CIEND95=0,0;SU=16773;PE=9516;SR=7257;ALG=PROD;AF=0.04782;NSAMP=769;MSQ=500.16;AN=16834;AC=805;NS=8438;AC_Hom=72;AC_Het=734;AC_Hemi=0;MAF=0.0477601;HWE=0.000264577;NFAM=627
1	30756571	79487_1	N	N[1:30756742[	70.11	LOW	SVTYPE=BND;POS=30756571;STRANDS=+-:6;CIPOS=-8,10;CIEND=-6,5;CIPOS95=0,0;CIEND95=0,0;MATEID=79487_2;EVENT=79487;SU=6;PE=0;SR=6;ALG=PROD;AF=0.000297;NSAMP=5;MSQ=11.56;AN=16834;AC=5;NS=8438;AC_Hom=0;AC_Het=5;AC_Hemi=0;MAF=0.000296279;HWE=1;NFAM=5
1	30756742	79487_2	N	]1:30756571]N	70.11	LOW	SVTYPE=BND;POS=30756571;STRANDS=+-:6;CIPOS=-6,5;CIEND=-8,10;CIPOS95=0,0;CIEND95=0,0;MATEID=79487_1;EVENT=79487;SECONDARY;SU=6;PE=0;SR=6;ALG=PROD;AF=0.000297;NSAMP=5;MSQ=11.56;AN=16834;AC=5;NS=8438;AC_Hom=0;AC_Het=5;AC_Hemi=0;MAF=0.000296279;HWE=1;NFAM=5
1	30761813	79488	N	<DEL>	305.65	PASS	SVTYPE=DEL;POS=30761813;SVLEN=-467;END=30762280;STRANDS=+-:15;CIPOS=-5,4;CIEND=-6,3;CIPOS95=0,0;CIEND95=0,0;SU=15;PE=9;SR=6;ALG=PROD;AF=5.94e-05;NSAMP=1;MSQ=305.65;AN=16834;AC=1;NS=8438;AC_Hom=0;AC_Het=1;AC_Hemi=0;MAF=5.92557e-05;HWE=1;NFAM=1
1	30767760	1374_1	N	N]12:66587411]	26519.3	LOW	SVTYPE=BND;POS=30767760;STRANDS=++:3112,--:7;CIPOS=-94,30;CIEND=-49,40;CIPOS95=0,0;CIEND95=0,0;MATEID=1374_2;EVENT=1374;SU=3119;PE=0;SR=3119;ALG=SUM;AF=0.03998;NSAMP=673;MSQ=38.8;AN=16834;AC=673;NS=8438;AC_Hom=0;AC_Het=675;AC_Hemi=0;MAF=0.0399976;HWE=1.31606e-06;NFAM=645
1	30770898	79489	N	<DEL>	287.8	PASS	SVTYPE=DEL;POS=30770898;SVLEN=-582;END=30771480;STRANDS=+-:12;CIPOS=-5,5;CIEND=-6,4;CIPOS95=0,0;CIEND95=0,0;SU=12;PE=6;SR=6;ALG=PROD;AF=5.94e-05;NSAMP=1;MSQ=287.8;AN=16834;AC=1;NS=8438;AC_Hom=0;AC_Het=1;AC_Hemi=0;MAF=5.92557e-05;HWE=1;NFAM=1
1	30811573	6636_1	N	N[4:8818204[	1702.63	LOW	SVTYPE=BND;POS=30811573;STRANDS=+-:9;CIPOS=-28,28;CIEND=-29,26;CIPOS95=0,0;CIEND95=0,0;MATEID=6636_2;EVENT=6636;SU=9;PE=5;SR=4;ALG=PROD;AF=0.003267;NSAMP=55;MSQ=29.8;AN=16834;AC=55;NS=8438;AC_Hom=0;AC_Het=56;AC_Hemi=0;MAF=0.00331832;HWE=1;NFAM=55
1	30815709	291954_2	N	[1:29804968[N	20.82	LOW	SVTYPE=BND;POS=30815709;STRANDS=--:5;IMPRECISE;CIPOS=-261,10;CIEND=-398,10;CIPOS95=-94,2;CIEND95=-134,0;MATEID=291954_1;EVENT=291954;SECONDARY;SU=5;PE=5;SR=0;ALG=PROD;AF=5.94e-05;NSAMP=1;MSQ=20.82;AN=16834;AC=1;NS=8438;AC_Hom=0;AC_Het=1;AC_Hemi=0;MAF=5.92557e-05;HWE=1;NFAM=1
1	30834273	291962_2	N	[1:30228890[N	18.75	LOW	SVTYPE=BND;POS=30834273;STRANDS=--:8;IMPRECISE;CIPOS=-158,30;CIEND=-130,30;CIPOS95=-46,30;CIEND95=-45,30;MATEID=291962_1;EVENT=291962;SECONDARY;SU=8;PE=8;SR=0;ALG=PROD;AF=0.0001188;NSAMP=2;MSQ=7;AN=16834;AC=2;NS=8438;AC_Hom=0;AC_Het=2;AC_Hemi=0;MAF=0.000118511;HWE=1;NFAM=2
1	30834420	291965_2	N	N]1:30229040]	46.5	LOW	SVTYPE=BND;POS=30834420;STRANDS=++:5;IMPRECISE;CIPOS=-30,361;CIEND=-30,406;CIPOS95=-30,107;CIEND95=-30,94;MATEID=291965_1;EVENT=291965;SECONDARY;SU=5;PE=5;SR=0;ALG=PROD;AF=0.000297;NSAMP=5;MSQ=7.56;RETAINED;AN=16834;AC=5;NS=8438;AC_Hom=0;AC_Het=5;AC_Hemi=0;MAF=0.000296279;HWE=1;NFAM=5
1	30846991	291952_2	N	[1:29781706[N	293036	LOW	SVTYPE=BND;POS=30846991;STRANDS=--:15386;CIPOS=-50,22;CIEND=-46,11;CIPOS95=0,0;CIEND95=0,0;MATEID=291952_1;EVENT=291952;SECONDARY;SU=15386;PE=15370;SR=16;ALG=PROD;AF=0.08037;NSAMP=1351;MSQ=216.72;RETAINED;AN=16834;AC=1353;NS=8438;AC_Hom=4;AC_Het=1350;AC_Hemi=0;MAF=0.0802323;HWE=8.04418e-23;NFAM=1335
1	30846993	291961_2	N	N]1:30216599]	14175.6	LOW	SVTYPE=BND;POS=30846993;STRANDS=++:1268;CIPOS=-3,8;CIEND=-1,6;CIPOS95=0,0;CIEND95=0,0;MATEID=291961_1;EVENT=291961;SECONDARY;SU=1268;PE=1127;SR=141;ALG=PROD;AF=0.01859;NSAMP=313;MSQ=44.82;AN=16834;AC=313;NS=8438;AC_Hom=0;AC_Het=313;AC_Hemi=0;MAF=0.018547;HWE=0.122321;NFAM=312
1	30848476	79490_1	N	N[1:30848850[	19036.9	LOW	SVTYPE=BND;POS=30848476;STRANDS=+-:13;IMPRECISE;CIPOS=-30,393;CIEND=-214,30;CIPOS95=-30,65;CIEND95=-49,30;MATEID=79490_2;EVENT=79490;SU=13;PE=13;SR=0;ALG=PROD;AF=0.02441;NSAMP=411;MSQ=45.55;AN=16834;AC=411;NS=8438;AC_Hom=0;AC_Het=412;AC_Hemi=0;MAF=0.0244134;HWE=0.0102887;NFAM=408
1	30848850	79490_2	N	]1:30848476]N	19036.9	LOW	SVTYPE=BND;POS=30848476;STRANDS=+-:13;IMPRECISE;CIPOS=-214,30;CIEND=-30,393;CIPOS95=-49,30;CIEND95=-30,65;MATEID=79490_1;EVENT=79490;SECONDARY;SU=13;PE=13;SR=0;ALG=PROD;AF=0.02441;NSAMP=411;MSQ=45.55;AN=16834;AC=411;NS=8438;AC_Hom=0;AC_Het=412;AC_Hemi=0;MAF=0.0244134;HWE=0.0102887;NFAM=408
1	30852774	253767_1	N	]1:30852931]N	412.71	LOW	SVTYPE=BND;POS=30852774;STRANDS=-+:17;CIPOS=-25,24;CIEND=-25,24;CIPOS95=0,0;CIEND95=0,0;MATEID=253767_2;EVENT=253767;SU=17;PE=0;SR=17;ALG=PROD;AF=0.001069;NSAMP=18;MSQ=22.25;AN=16834;AC=18;NS=8438;AC_Hom=0;AC_Het=18;AC_Hemi=0;MAF=0.0010666;HWE=1;NFAM=18
1	30852931	253767_2	N	N[1:30852774[	412.71	LOW	SVTYPE=BND;POS=30852774;STRANDS=-+:17;CIPOS=-25,24;CIEND=-25,24;CIPOS95=0,0;CIEND95=0,0;MATEID=253767_1;EVENT=253767;SECONDARY;SU=17;PE=0;SR=17;ALG=PROD;AF=0.001069;NSAMP=18;MSQ=22.25;AN=16834;AC=18;NS=8438;AC_Hom=0;AC_Het=18;AC_Hemi=0;MAF=0.0010666;HWE=1;NFAM=18
1	30852939	79491	N	<DEL>	299.89	PASS	SVTYPE=DEL;POS=30852939;SVLEN=-54;END=30852993;STRANDS=+-:7;CIPOS=-6,4;CIEND=-6,10;CIPOS95=0,0;CIEND95=0,0;SU=7;PE=0;SR=7;ALG=PROD;AF=0.0001188;NSAMP=2;MSQ=149.85;AN=16834;AC=2;NS=8438;AC_Hom=0;AC_Het=2;AC_Hemi=0;MAF=0.000118511;HWE=1;NFAM=2
1	30855725	253768_1	N	]1:30856562]N	9823.21	LOW	SVTYPE=BND;POS=30855725;STRANDS=-+:969;CIPOS=-1,0;CIEND=-1,1;CIPOS95=0,0;CIEND95=0,0;MATEID=253768_2;EVENT=253768;SU=969;PE=557;SR=412;ALG=PROD;AF=0.004099;NSAMP=61;MSQ=160.98;AN=16834;AC=69;NS=8438;AC_Hom=16;AC_Het=53;AC_Hemi=0;MAF=0.00408865;HWE=5.50158e-13;NFAM=61
1	30856562	253768_2	N	N[1:30855725[	9823.21	LOW	SVTYPE=BND;POS=30855725;STRANDS=-+:969;CIPOS=-1,1;CIEND=-1,0;CIPOS95=0,0;CIEND95=0,0;MATEID=253768_1;EVENT=253768;SECONDARY;SU=969;PE=557;SR=412;ALG=PROD;AF=0.004099;NSAMP=61;MSQ=160.98;AN=16834;AC=69;NS=8438;AC_Hom=16;AC_Het=53;AC_Hemi=0;MAF=0.00408865;HWE=5.50158e-13;NFAM=61
1	30857209	291951_2	N	[1:29778169[N	15.12	LOW	SVTYPE=BND;POS=30857209;STRANDS=--:4;IMPRECISE;CIPOS=-177,10;CIEND=-270,10;CIPOS95=-75,2;CIEND95=-139,1;MATEID=291951_1;EVENT=291951;SECONDARY;SU=4;PE=4;SR=0;ALG=PROD;AF=5.94e-05;NSAMP=1;MSQ=14.98;AN=16834;AC=1;NS=8438;AC_Hom=0;AC_Het=1;AC_Hemi=0;MAF=5.92557e-05;HWE=1;NFAM=1
1	30857677	79492	N	<DEL>	350.67	PASS	SVTYPE=DEL;POS=30857677;SVLEN=-2681;END=30860358;STRANDS=+-:17;CIPOS=-9,10;CIEND=-10,10;CIPOS95=0,0;CIEND95=0,0;SU=17;PE=9;SR=8;ALG=PROD;AF=5.94e-05;NSAMP=1;MSQ=350.67;AN=16834;AC=1;NS=8438;AC_Hom=0;AC_Het=1;AC_Hemi=0;MAF=5.92557e-05;HWE=1;NFAM=1
1	30868726	79493	N	<DEL>	1004.38	PASS	SVTYPE=DEL;POS=30868726;SVLEN=-1676;END=30870402;STRANDS=+-:39;CIPOS=-2,0;CIEND=-2,0;CIPOS95=0,0;CIEND95=0,0;SU=39;PE=19;SR=20;ALG=PROD;AF=5.94e-05;NSAMP=1;MSQ=1004.38;AN=16834;AC=1;NS=8438;AC_Hom=0;AC_Het=1;AC_Hemi=0;MAF=5.92557e-05;HWE=1;NFAM=1
1	30876131	79494_1	N	N[1:30876589[	6.79	LOW	SVTYPE=BND;POS=30876131;STRANDS=+-:5;CIPOS=-10,10;CIEND=-10,10;CIPOS95=0,0;CIEND95=0,0;MATEID=79494_2;EVENT=79494;SU=5;PE=0;SR=5;ALG=PROD;AF=5.94e-05;NSAMP=1;MSQ=6.78;AN=16834;AC=1;NS=8438;AC_Hom=0;AC_Het=1;AC_Hemi=0;MAF=5.92557e-05;HWE=1;NFAM=1
1	30876589	79494_2	N	]1:30876131]N	6.79	LOW	SVTYPE=BND;POS=30876131;STRANDS=+-:5;CIPOS=-10,10;CIEND=-10,10;CIPOS95=0,0;CIEND95=0,0;MATEID=79494_1;EVENT=79494;SECONDARY;SU=5;PE=0;SR=5;ALG=PROD;AF=5.94e-05;NSAMP=1;MSQ=6.78;AN=16834;AC=1;NS=8438;AC_Hom=0;AC_Het=1;AC_Hemi=0;MAF=5.92557e-05;HWE=1;NFAM=1
1	30878513	291971_1	N	[1:30878819[N	2.15093e+06	PASS	SVTYPE=BND;POS=30878513;STRANDS=--:95692;CIPOS=0,0;CIEND=0,0;CIPOS95=0,0;CIEND95=0,0;MATEID=291971_2;EVENT=291971;SU=95692;PE=33055;SR=62637;ALG=PROD;AF=0.5933;NSAMP=6548;MSQ=327.69;AN=16834;AC=9987;NS=8438;AC_Hom=6894;AC_Het=3115;AC_Hemi=0;MAF=0.406909;HWE=0;NFAM=5647
1	30878517	291949_2	N	[1:29720840[N	1.46604e+06	LOW	SVTYPE=BND;POS=30878517;STRANDS=--:16;IMPRECISE;CIPOS=-117,29;CIEND=-343,30;CIPOS95=-9,9;CIEND95=-80,30;MATEID=291949_1;EVENT=291949;SECONDARY;SU=16;PE=16;SR=0;ALG=PROD;AF=0.36;NSAMP=6058;MSQ=241.41;AN=16834;AC=6061;NS=8438;AC_Hom=6;AC_Het=6069;AC_Hemi=0;MAF=0.359979;HWE=0;NFAM=5258
1	30878565	253757_2	N	N[1:29720500[	355641	LOW	SVTYPE=BND;POS=29720500;STRANDS=-+:5;IMPRECISE;CIPOS=-23,30;CIEND=-28,30;CIPOS95=-3,3;CIEND95=-3,3;MATEID=253757_1;EVENT=253757;SECONDARY;SU=5;PE=4;SR=1;ALG=PROD;AF=0.3796;NSAMP=5231;MSQ=67.66;AN=16834;AC=6390;NS=8438;AC_Hom=2324;AC_Het=4080;AC_Hemi=0;MAF=0.379474;HWE=0.0152065;NFAM=4494
1	30878565	253758_2	N	N[1:29720839[	890136	LOW	SVTYPE=BND;POS=29720839;STRANDS=-+:57555;CIPOS=0,0;CIEND=0,0;CIPOS95=0,0;CIEND95=0,0;MATEID=253758_1;EVENT=253758;SECONDARY;SU=57555;PE=32393;SR=25162;ALG=PROD;AF=0.5722;NSAMP=6634;MSQ=133.81;AN=16834;AC=9632;NS=8438;AC_Hom=6010;AC_Het=3644;AC_Hemi=0;MAF=0.427945;HWE=2.74583e-27;NFAM=5735
1	30878815	291950_2	N	[1:29720839[N	2.17187e+06	PASS	SVTYPE=BND;POS=30878815;STRANDS=--:70401;CIPOS=-12,1;CIEND=-12,2;CIPOS95=0,0;CIEND95=0,0;MATEID=291950_1;EVENT=291950;SECONDARY;SU=70401;PE=70401;SR=0;ALG=PROD;AF=0.3919;NSAMP=6585;MSQ=329.05;AN=16834;AC=6597;NS=8438;AC_Hom=26;AC_Het=6588;AC_Hemi=0;MAF=0.391918;HWE=0;NFAM=5688
1	30878819	291948_2	N	[1:29720324[N	1.41547e+06	LOW	SVTYPE=BND;POS=30878819;STRANDS=--:161;CIPOS=-6,26;CIEND=-6,10;CIPOS95=0,0;CIEND95=0,0;MATEID=291948_1;EVENT=291948;SECONDARY;SU=161;PE=153;SR=8;ALG=PROD;AF=0.3439;NSAMP=5790;MSQ=243.82;AN=16834;AC=5790;NS=8438;AC_Hom=0;AC_Het=5802;AC_Hemi=0;MAF=0.343802;HWE=0;NFAM=4995
1	30878819	291971_2	N	[1:30878513[N	2.15093e+06	PASS	SVTYPE=BND;POS=30878819;STRANDS=--:95692;CIPOS=0,0;CIEND=0,0;CIPOS95=0,0;CIEND95=0,0;MATEID=291971_1;EVENT=291971;SECONDARY;SU=95692;PE=33055;SR=62637;ALG=PROD;AF=0.5933;NSAMP=6548;MSQ=327.69;AN=16834;AC=9987;NS=8438;AC_Hom=6894;AC_Het=3115;AC_Hemi=0;MAF=0.406909;HWE=0;NFAM=5647
1	30878875	253759_2	N	N[1:29720839[	525482	LOW	SVTYPE=BND;POS=29720839;STRANDS=-+:18;IMPRECISE;CIPOS=-30,164;CIEND=-139,30;CIPOS95=-6,6;CIEND95=-27,27;MATEID=253759_1;EVENT=253759;SECONDARY;SU=18;PE=18;SR=0;ALG=PROD;AF=0.3679;NSAMP=5907;MSQ=88.66;AN=16834;AC=6194;NS=8438;AC_Hom=574;AC_Het=5635;AC_Hemi=0;MAF=0.367919;HWE=0;NFAM=5092
1	30881412	79495	N	<DEL:ME:SINE|Alu|AluY>	265.73	PASS	SVTYPE=MEI;POS=30881412;SVLEN=-295;END=30881707;STRANDS=+-:28;CIPOS=-9,8;CIEND=-9,8;CIPOS95=0,0;CIEND95=0,0;SU=28;PE=0;SR=28;ALG=PROD;AF=0.0009505;NSAMP=16;MSQ=15.46;AN=16834;AC=16;NS=8438;AC_Hom=0;AC_Het=16;AC_Hemi=0;MAF=0.000948092;HWE=1;NFAM=16
1	30886004	79496	N	<DEL>	392.63	PASS	SVTYPE=DEL;POS=30886004;SVLEN=-893;END=30886897;STRANDS=+-:20;IMPRECISE;CIPOS=-30,315;CIEND=-131,30;CIPOS95=-30,49;CIEND95=-27,27;SU=20;PE=20;SR=0;ALG=PROD;AF=0.0001188;NSAMP=2;MSQ=196.31;AN=16834;AC=2;NS=8438;AC_Hom=0;AC_Het=2;AC_Hemi=0;MAF=0.000118511;HWE=1;NFAM=2
1	30893626	10896_1	N	N[X:38441890[	23555.6	LOW	SVTYPE=BND;POS=30893626;STRANDS=+-:3087;CIPOS=0,0;CIEND=0,0;CIPOS95=0,0;CIEND95=0,0;MATEID=10896_2;EVENT=10896;SU=3087;PE=1487;SR=1600;ALG=PROD;AF=0.01158;NSAMP=195;MSQ=120.78;AN=16834;AC=195;NS=8438;AC_Hom=0;AC_Het=195;AC_Hemi=0;MAF=0.0115549;HWE=0.630865;NFAM=191
1	30893629	10897_1	N	]X:38442063]N	51343.7	LOW	SVTYPE=BND;POS=30893629;STRANDS=-+:3309;CIPOS=0,0;CIEND=0,0;CIPOS95=0,0;CIEND95=0,0;MATEID=10897_2;EVENT=10897;SU=3309;PE=1643;SR=1666;ALG=PROD;AF=0.01224;NSAMP=206;MSQ=249.23;AN=16834;AC=206;NS=8438;AC_Hom=0;AC_Het=206;AC_Hemi=0;MAF=0.0122067;HWE=0.638667;NFAM=201
1	30895615	253769	N	<DUP>	195.55	PASS	SVTYPE=DUP;POS=30895615;SVLEN=1843;END=30897458;STRANDS=-+:19;IMPRECISE;CIPOS=-96,10;CIEND=-10,141;CIPOS95=-40,3;CIEND95=-3,22;SU=19;PE=19;SR=0;ALG=PROD;AF=0.0001188;NSAMP=1;MSQ=195.27;AN=16834;AC=2;NS=8438;AC_Hom=2;AC_Het=0;AC_Hemi=0;MAF=0.000118511;HWE=5.92593e-05;NFAM=1
1	30906336	10409_1	N	[9:97732582[N	216.49	LOW	SVTYPE=BND;POS=30906336;STRANDS=--:28;CIPOS=-30,30;CIEND=-30,30;CIPOS95=0,0;CIEND95=0,0;MATEID=10409_2;EVENT=10409;SU=28;PE=0;SR=28;ALG=PROD;AF=0.000297;NSAMP=5;MSQ=41.65;AN=16834;AC=5;NS=8438;AC_Hom=0;AC_Het=5;AC_Hemi=0;MAF=0.000296279;HWE=1;NFAM=5
1	30906336	11251_1	N	[X:133244740[N	501.7	LOW	SVTYPE=BND;POS=30906336;STRANDS=--:61;IMPRECISE;CIPOS=-370,5;CIEND=-370,5;CIPOS95=-67,5;CIEND95=-67,5;MATEID=11251_2;EVENT=11251;SU=61;PE=61;SR=0;ALG=PROD;AF=0.001069;NSAMP=18;MSQ=26.38;AN=16834;AC=18;NS=8438;AC_Hom=0;AC_Het=18;AC_Hemi=0;MAF=0.0010666;HWE=1;NFAM=18
1	30911339	5044_1	N	N[2:215548605[	1740.97	LOW	SVTYPE=BND;POS=30911339;STRANDS=+-:30;IMPRECISE;CIPOS=-50,335;CIEND=-339,37;CIPOS95=-34,34;CIEND95=-91,37;MATEID=5044_2;EVENT=5044;SU=30;PE=30;SR=0;ALG=PROD;AF=0.004039;NSAMP=68;MSQ=24.97;AN=16834;AC=68;NS=8438;AC_Hom=0;AC_Het=68;AC_Hemi=0;MAF=0.00402939;HWE=1;NFAM=68
1	30934831	25_1	N	N]10:7017916]	706.98	LOW	SVTYPE=BND;POS=30934831;STRANDS=++:36;CIPOS=-9,8;CIEND=-9,8;CIPOS95=0,0;CIEND95=0,0;MATEID=25_2;EVENT=25;SU=36;PE=0;SR=36;ALG=PROD;AF=0.001723;NSAMP=29;MSQ=23.05;AN=16834;AC=29;NS=8438;AC_Hom=0;AC_Het=29;AC_Hemi=0;MAF=0.00171842;HWE=1;NFAM=29
1	30936073	79497_1	N	N[1:30936274[	273.48	LOW	SVTYPE=BND;POS=30936073;STRANDS=+-:7;CIPOS=-5,4;CIEND=-5,4;CIPOS95=0,0;CIEND95=0,0;MATEID=79497_2;EVENT=79497;SU=7;PE=0;SR=7;ALG=PROD;AF=0.0004158;NSAMP=7;MSQ=37.96;AN=16834;AC=7;NS=8438;AC_Hom=0;AC_Het=7;AC_Hemi=0;MAF=0.00041479;HWE=1;NFAM=7
1	30936274	79497_2	N	]1:30936073]N	273.48	LOW	SVTYPE=BND;POS=30936073;STRANDS=+-:7;CIPOS=-5,4;CIEND=-5,4;CIPOS95=0,0;CIEND95=0,0;MATEID=79497_1;EVENT=79497;SECONDARY;SU=7;PE=0;SR=7;ALG=PROD;AF=0.0004158;NSAMP=7;MSQ=37.96;AN=16834;AC=7;NS=8438;AC_Hom=0;AC_Het=7;AC_Hemi=0;MAF=0.00041479;HWE=1;NFAM=7
1	30937364	8862_1	N	[6:168520259[N	357.44	LOW	SVTYPE=BND;POS=30937364;STRANDS=--:22;IMPRECISE;CIPOS=-478,9;CIEND=-234,11;CIPOS95=-103,9;CIEND95=-57,11;MATEID=8862_2;EVENT=8862;SU=22;PE=22;SR=0;ALG=PROD;AF=0.0008911;NSAMP=15;MSQ=22.61;AN=16834;AC=15;NS=8438;AC_Hom=0;AC_Het=15;AC_Hemi=0;MAF=0.000888836;HWE=1;NFAM=15
1	30937403	8863_1	N	N]6:168520693]	11330.2	LOW	SVTYPE=BND;POS=30937403;STRANDS=++:734;IMPRECISE;CIPOS=-7,220;CIEND=-13,152;CIPOS95=-7,18;CIEND95=-3,3;MATEID=8863_2;EVENT=8863;SU=734;PE=734;SR=0;ALG=PROD;AF=0.01824;NSAMP=307;MSQ=36.34;AN=16834;AC=307;NS=8438;AC_Hom=0;AC_Het=308;AC_Hemi=0;MAF=0.0182508;HWE=0.119368;NFAM=277
1	30943238	79498	N	<DEL>	309.6	PASS	SVTYPE=DEL;POS=30943238;SVLEN=-265;END=30943503;STRANDS=+-:10;CIPOS=-10,10;CIEND=-10,10;CIPOS95=0,0;CIEND95=0,0;SU=10;PE=0;SR=10;ALG=PROD;AF=0.0001782;NSAMP=3;MSQ=100.79;AN=16834;AC=3;NS=8438;AC_Hom=0;AC_Het=3;AC_Hemi=0;MAF=0.000177767;HWE=1;NFAM=3
1	30961122	79499_1	N	N[1:30961357[	4468.95	PASS	SVTYPE=BND;POS=30961122;STRANDS=+-:114;CIPOS=-10,10;CIEND=-10,9;CIPOS95=0,0;CIEND95=0,0;MATEID=79499_2;EVENT=79499;SU=114;PE=8;SR=106;ALG=PROD;AF=0.0007128;NSAMP=12;MSQ=372.08;AN=16834;AC=12;NS=8438;AC_Hom=0;AC_Het=12;AC_Hemi=0;MAF=0.000711069;HWE=1;NFAM=5
1	30961357	79499_2	N	]1:30961122]N	4468.95	PASS	SVTYPE=BND;POS=30961122;STRANDS=+-:114;CIPOS=-10,9;CIEND=-10,10;CIPOS95=0,0;CIEND95=0,0;MATEID=79499_1;EVENT=79499;SECONDARY;SU=114;PE=8;SR=106;ALG=PROD;AF=0.0007128;NSAMP=12;MSQ=372.08;AN=16834;AC=12;NS=8438;AC_Hom=0;AC_Het=12;AC_Hemi=0;MAF=0.000711069;HWE=1;NFAM=5
1	30961889	1568_1	N	N[12:111318513[	942.15	LOW	SVTYPE=BND;POS=30961889;STRANDS=+-:10;IMPRECISE;CIPOS=-28,390;CIEND=-224,30;CIPOS95=-28,128;CIEND95=-91,30;MATEID=1568_2;EVENT=1568;SU=10;PE=10;SR=0;ALG=PROD;AF=0.002673;NSAMP=45;MSQ=17.99;AN=16834;AC=45;NS=8438;AC_Hom=0;AC_Het=45;AC_Hemi=0;MAF=0.00266651;HWE=1;NFAM=45
1	30965199	79501_1	N	N[1:30965461[	28679.5	PASS	SVTYPE=BND;POS=30965199;STRANDS=+-:550;CIPOS=-1,1;CIEND=-1,1;CIPOS95=0,0;CIEND95=0,0;MATEID=79501_2;EVENT=79501;SU=550;PE=79;SR=471;ALG=PROD;AF=0.00493;NSAMP=83;MSQ=345.49;AN=16834;AC=83;NS=8438;AC_Hom=0;AC_Het=83;AC_Hemi=0;MAF=0.00491823;HWE=1;NFAM=81
1	30965367	253765_2	N	N[1:30569448[	851100	LOW	SVTYPE=BND;POS=30569448;STRANDS=-+:13336;CIPOS=0,0;CIEND=0,0;CIPOS95=0,0;CIEND95=0,0;MATEID=253765_1;EVENT=253765;SECONDARY;SU=13336;PE=10224;SR=3112;ALG=PROD;AF=0.5797;NSAMP=8388;MSQ=101.22;AN=16834;AC=9758;NS=8438;AC_Hom=2746;AC_Het=7036;AC_Hemi=0;MAF=0.42036;HWE=0;NFAM=7372
1	30965367	291970_2	N	N]1:30569458]	1.88651e+06	LOW	SVTYPE=BND;POS=30965367;STRANDS=++:89163;CIPOS=0,0;CIEND=0,0;CIPOS95=0,0;CIEND95=0,0;MATEID=291970_1;EVENT=291970;SECONDARY;SU=89163;PE=5436;SR=83727;ALG=PROD;AF=0.4957;NSAMP=8340;MSQ=225.58;AN=16834;AC=8344;NS=8438;AC_Hom=8;AC_Het=8357;AC_Hemi=0;MAF=0.495674;HWE=0;NFAM=7331
1	30965461	79501_2	N	]1:30965199]N	28679.5	PASS	SVTYPE=BND;POS=30965199;STRANDS=+-:550;CIPOS=-1,1;CIEND=-1,1;CIPOS95=0,0;CIEND95=0,0;MATEID=79501_1;EVENT=79501;SECONDARY;SU=550;PE=79;SR=471;ALG=PROD;AF=0.00493;NSAMP=83;MSQ=345.49;AN=16834;AC=83;NS=8438;AC_Hom=0;AC_Het=83;AC_Hemi=0;MAF=0.00491823;HWE=1;NFAM=81
1	30980554	4470_1	N	[2:64165172[N	359.17	LOW	SVTYPE=BND;POS=30980554;STRANDS=--:38;CIPOS=-9,8;CIEND=-9,8;CIPOS95=0,0;CIEND95=0,0;MATEID=4470_2;EVENT=4470;SU=38;PE=0;SR=38;ALG=PROD;AF=0.00101;NSAMP=17;MSQ=20.37;AN=16834;AC=17;NS=8438;AC_Hom=0;AC_Het=17;AC_Hemi=0;MAF=0.00100735;HWE=1;NFAM=17
1	30980562	11091_1	N	[X:87903044[N	35275.4	LOW	SVTYPE=BND;POS=30980562;STRANDS=--:12;CIPOS=-29,28;CIEND=-29,28;CIPOS95=0,0;CIEND95=0,0;MATEID=11091_2;EVENT=11091;SU=12;PE=0;SR=12;ALG=PROD;AF=0.06392;NSAMP=1073;MSQ=32.15;AN=16834;AC=1076;NS=8438;AC_Hom=6;AC_Het=1073;AC_Hemi=0;MAF=0.0639369;HWE=2.03333e-12;NFAM=964
1	30980562	4892_1	N	]2:177909072]N	30121.3	LOW	SVTYPE=BND;POS=30980562;STRANDS=-+:55;CIPOS=-9,8;CIEND=-9,8;CIPOS95=0,0;CIEND95=0,0;MATEID=4892_2;EVENT=4892;SU=55;PE=0;SR=55;ALG=PROD;AF=0.05251;NSAMP=880;MSQ=33.45;AN=16834;AC=884;NS=8438;AC_Hom=8;AC_Het=879;AC_Hemi=0;MAF=0.0525598;HWE=9.01233e-07;NFAM=812
1	30980562	5976_1	N	[3:39961175[N	25618.9	LOW	SVTYPE=BND;POS=30980562;STRANDS=--:88;CIPOS=-6,8;CIEND=-9,8;CIPOS95=0,0;CIEND95=0,0;MATEID=5976_2;EVENT=5976;SU=88;PE=0;SR=88;ALG=PROD;AF=0.04723;NSAMP=795;MSQ=31.49;AN=16834;AC=795;NS=8438;AC_Hom=0;AC_Het=798;AC_Hemi=0;MAF=0.0472861;HWE=3.91176e-09;NFAM=743
1	30992175	253770_1	N	]1:30992638]N	2228.77	LOW	SVTYPE=BND;POS=30992175;STRANDS=-+:17;IMPRECISE;CIPOS=-1,4;CIEND=-6,10;CIPOS95=0,0;CIEND95=0,1;MATEID=253770_2;EVENT=253770;SU=17;PE=12;SR=5;ALG=PROD;AF=0.01004;NSAMP=169;MSQ=9.8;AN=16834;AC=169;NS=8438;AC_Hom=0;AC_Het=169;AC_Hemi=0;MAF=0.0100142;HWE=1;NFAM=168
1	30992638	253770_2	N	N[1:30992175[	2228.77	LOW	SVTYPE=BND;POS=30992175;STRANDS=-+:17;IMPRECISE;CIPOS=-6,10;CIEND=-1,4;CIPOS95=0,1;CIEND95=0,0;MATEID=253770_1;EVENT=253770;SECONDARY;SU=17;PE=12;SR=5;ALG=PROD;AF=0.01004;NSAMP=169;MSQ=9.8;AN=16834;AC=169;NS=8438;AC_Hom=0;AC_Het=169;AC_Hemi=0;MAF=0.0100142;HWE=1;NFAM=168
1	30997477	291828_2	N	N]1:21878603]	18842.5	LOW	SVTYPE=BND;POS=30997477;STRANDS=++:12;IMPRECISE;CIPOS=-30,489;CIEND=-30,209;CIPOS95=-30,122;CIEND95=-30,47;MATEID=291828_1;EVENT=291828;SECONDARY;SU=12;PE=12;SR=0;ALG=PROD;AF=0.05465;NSAMP=919;MSQ=19.22;AN=16834;AC=920;NS=8438;AC_Hom=2;AC_Het=920;AC_Hemi=0;MAF=0.0546338;HWE=1.29463e-10;NFAM=839
1	30997533	8824_1	N	[6:157360929[N	5803.07	LOW	SVTYPE=BND;POS=30997533;STRANDS=--:8;CIPOS=-29,28;CIEND=-29,28;CIPOS95=0,0;CIEND95=0,0;MATEID=8824_2;EVENT=8824;SU=8;PE=0;SR=8;ALG=PROD;AF=0.01337;NSAMP=225;MSQ=24.72;AN=16834;AC=225;NS=8438;AC_Hom=0;AC_Het=225;AC_Hemi=0;MAF=0.0133325;HWE=0.407897;NFAM=223
1	31011554	291960_2	N	N]1:30144987]	603.55	LOW	SVTYPE=BND;POS=31011554;STRANDS=++:76;IMPRECISE;CIPOS=-17,243;CIEND=-39,194;CIPOS95=-6,6;CIEND95=-27,27;MATEID=291960_1;EVENT=291960;SECONDARY;SU=76;PE=76;SR=0;ALG=PROD;AF=0.0009505;NSAMP=16;MSQ=36.93;AN=16834;AC=16;NS=8438;AC_Hom=0;AC_Het=16;AC_Hemi=0;MAF=0.000948092;HWE=1;NFAM=16
1	31011562	291959_2	N	[1:30144815[N	168.37	LOW	SVTYPE=BND;POS=31011562;STRANDS=--:37;IMPRECISE;CIPOS=-150,12;CIEND=-410,44;CIPOS95=-13,12;CIEND95=-67,44;MATEID=291959_1;EVENT=291959;SECONDARY;SU=37;PE=37;SR=0;ALG=PROD;AF=0.0006534;NSAMP=11;MSQ=14.52;AN=16834;AC=11;NS=8438;AC_Hom=0;AC_Het=11;AC_Hemi=0;MAF=0.000651813;HWE=1;NFAM=11
1	31039561	10047_1	N	]8:134324198]N	440.77	LOW	SVTYPE=BND;POS=31039561;STRANDS=-+:29;IMPRECISE;CIPOS=-344,30;CIEND=-28,325;CIPOS95=-50,30;CIEND95=-28,50;MATEID=10047_2;EVENT=10047;SU=29;PE=29;SR=0;ALG=PROD;AF=0.001069;NSAMP=18;MSQ=23.72;AN=16834;AC=18;NS=8438;AC_Hom=0;AC_Het=18;AC_Hemi=0;MAF=0.0010666;HWE=1;NFAM=17
1	31039561	5636_1	N	]22:17333384]N	4.59	LOW	SVTYPE=BND;POS=31039561;STRANDS=-+:8;CIPOS=-6,3;CIEND=-5,5;CIPOS95=0,0;CIEND95=0,0;MATEID=5636_2;EVENT=5636;SU=8;PE=2;SR=6;ALG=PROD;AF=5.94e-05;NSAMP=1;MSQ=4.52;AN=16834;AC=1;NS=8438;AC_Hom=0;AC_Het=1;AC_Hemi=0;MAF=5.92557e-05;HWE=1;NFAM=1
1	31039561	9156_1	N	]7:72228760]N	55943.5	LOW	SVTYPE=BND;POS=31039561;STRANDS=-+:6020;IMPRECISE;CIPOS=-366,10;CIEND=-12,386;CIPOS95=-68,10;CIEND95=-12,67;MATEID=9156_2;EVENT=9156;SU=6020;PE=6020;SR=0;ALG=PROD;AF=0.08495;NSAMP=1430;MSQ=38.39;AN=16834;AC=1430;NS=8438;AC_Hom=0;AC_Het=1438;AC_Hemi=0;MAF=0.0852098;HWE=1.16025e-29;NFAM=1383
1	31040660	79502	N	<DEL:ME:LINE|L1|L1HS>	1.0718e+06	PASS	SVTYPE=MEI;POS=31040660;SVLEN=-999;END=31041659;STRANDS=+-:43263;CIPOS=0,0;CIEND=0,0;CIPOS95=0,0;CIEND95=0,0;SU=43263;PE=24295;SR=18968;ALG=PROD;AF=0.1574;NSAMP=2443;MSQ=437.5;AN=16834;AC=2649;NS=8438;AC_Hom=414;AC_Het=2239;AC_Hemi=0;MAF=0.157205;HWE=0.934519;NFAM=2328
1	31041664	291972_1	N	N]1:152443896]	4930.56	LOW	SVTYPE=BND;POS=31041664;STRANDS=++:18;IMPRECISE;CIPOS=-25,25;CIEND=-29,29;CIPOS95=-1,1;CIEND95=-1,1;MATEID=291972_2;EVENT=291972;SU=18;PE=10;SR=8;ALG=PROD;AF=0.01135;NSAMP=188;MSQ=25.16;AN=16834;AC=191;NS=8438;AC_Hom=6;AC_Het=185;AC_Hemi=0;MAF=0.0113178;HWE=0.0925621;NFAM=176
1	31041717	10318_1	N	]9:76813601]N	8.52	LOW	SVTYPE=BND;POS=31041717;STRANDS=-+:4;IMPRECISE;CIPOS=-215,10;CIEND=-8,494;CIPOS95=-95,2;CIEND95=0,174;MATEID=10318_2;EVENT=10318;SU=4;PE=4;SR=0;ALG=PROD;AF=5.94e-05;NSAMP=1;MSQ=4.6;AN=16834;AC=1;NS=8438;AC_Hom=0;AC_Het=1;AC_Hemi=0;MAF=5.92557e-05;HWE=1;NFAM=1
1	31082627	79503_1	N	N[1:31082723[	46952.8	LOW	SVTYPE=BND;POS=31082627;STRANDS=+-:227;CIPOS=-3,0;CIEND=-2,4;CIPOS95=0,0;CIEND95=0,0;MATEID=79503_2;EVENT=79503;SU=227;PE=4;SR=223;ALG=PROD;AF=0.04592;NSAMP=758;MSQ=61.58;AN=16834;AC=773;NS=8438;AC_Hom=30;AC_Het=745;AC_Hemi=0;MAF=0.0459232;HWE=0.617983;NFAM=727
1	31082723	79503_2	N	]1:31082627]N	46952.8	LOW	SVTYPE=BND;POS=31082627;STRANDS=+-:227;CIPOS=-2,4;CIEND=-3,0;CIPOS95=0,0;CIEND95=0,0;MATEID=79503_1;EVENT=79503;SECONDARY;SU=227;PE=4;SR=223;ALG=PROD;AF=0.04592;NSAMP=758;MSQ=61.58;AN=16834;AC=773;NS=8438;AC_Hom=30;AC_Het=745;AC_Hemi=0;MAF=0.0459232;HWE=0.617983;NFAM=727
1	31094549	4108_1	N	[19:42423237[N	6.73	LOW	SVTYPE=BND;POS=31094549;STRANDS=--:6;CIPOS=-6,5;CIEND=-6,5;CIPOS95=0,0;CIEND95=0,0;MATEID=4108_2;EVENT=4108;SU=6;PE=0;SR=6;ALG=PROD;AF=5.94e-05;NSAMP=1;MSQ=6.73;AN=16834;AC=1;NS=8438;AC_Hom=0;AC_Het=1;AC_Hemi=0;MAF=5.92557e-05;HWE=1;NFAM=1
1	31098966	164_1	N	]10:6401408]N	40943.4	LOW	SVTYPE=BND;POS=31098966;STRANDS=-+:151;CIPOS=-5,4;CIEND=-5,4;CIPOS95=0,0;CIEND95=0,0;MATEID=164_2;EVENT=164;SU=151;PE=0;SR=151;ALG=PROD;AF=0.08578;NSAMP=1030;MSQ=39.24;AN=16834;AC=1444;NS=8438;AC_Hom=834;AC_Het=617;AC_Hemi=0;MAF=0.0859801;HWE=0;NFAM=998
1	31099008	557_1	N	N]11:17203171]	24216.6	LOW	SVTYPE=BND;POS=31099008;STRANDS=++:8;CIPOS=-29,28;CIEND=-29,28;CIPOS95=0,0;CIEND95=0,0;MATEID=557_2;EVENT=557;SU=8;PE=0;SR=8;ALG=PROD;AF=0.06736;NSAMP=804;MSQ=29.66;AN=16834;AC=1134;NS=8438;AC_Hom=662;AC_Het=476;AC_Hemi=0;MAF=0.067433;HWE=0;NFAM=746
1	31103503	79504	N	<DEL>	507.95	PASS	SVTYPE=DEL;POS=31103503;SVLEN=-276;END=31103779;STRANDS=+-:12;CIPOS=-10,10;CIEND=-4,2;CIPOS95=0,0;CIEND95=0,0;SU=12;PE=1;SR=11;ALG=PROD;AF=5.94e-05;NSAMP=1;MSQ=503.59;AN=16834;AC=1;NS=8438;AC_Hom=0;AC_Het=1;AC_Hemi=0;MAF=5.92557e-05;HWE=1;NFAM=1
1	31107307	79505_1	N	N[1:31107542[	24826.8	LOW	SVTYPE=BND;POS=31107307;STRANDS=+-:4;IMPRECISE;CIPOS=-8,10;CIEND=-7,8;CIPOS95=0,2;CIEND95=-1,3;MATEID=79505_2;EVENT=79505;SU=4;PE=0;SR=4;ALG=PROD;AF=0.07975;NSAMP=725;MSQ=33.89;AN=16828;AC=1342;NS=8435;AC_Hom=1240;AC_Het=108;AC_Hemi=0;MAF=0.0799052;HWE=0;NFAM=692
1	31107434	6197_1	N	]3:85125500]N	128.81	LOW	SVTYPE=BND;POS=31107434;STRANDS=-+:9;IMPRECISE;CIPOS=-5,4;CIEND=0,0;CIPOS95=0,0;CIEND95=0,1;MATEID=6197_2;EVENT=6197;SU=9;PE=0;SR=9;ALG=PROD;AF=5.94e-05;NSAMP=1;MSQ=128.81;AN=16834;AC=1;NS=8438;AC_Hom=0;AC_Het=1;AC_Hemi=0;MAF=5.92557e-05;HWE=1;NFAM=1
1	31107542	79505_2	N	]1:31107307]N	24826.8	LOW	SVTYPE=BND;POS=31107307;STRANDS=+-:4;IMPRECISE;CIPOS=-7,8;CIEND=-8,10;CIPOS95=-1,3;CIEND95=0,2;MATEID=79505_1;EVENT=79505;SECONDARY;SU=4;PE=0;SR=4;ALG=PROD;AF=0.07975;NSAMP=725;MSQ=33.89;AN=16828;AC=1342;NS=8435;AC_Hom=1240;AC_Het=108;AC_Hemi=0;MAF=0.0799052;HWE=0;NFAM=692
1	31122599	79506	N	<DEL>	12.65	PASS	SVTYPE=DEL;POS=31122599;SVLEN=-160;END=31122759;STRANDS=+-:4;CIPOS=-9,8;CIEND=-9,8;CIPOS95=0,0;CIEND95=0,0;SU=4;PE=0;SR=4;ALG=PROD;AF=5.94e-05;NSAMP=1;MSQ=12.11;AN=16834;AC=1;NS=8438;AC_Hom=0;AC_Het=1;AC_Hemi=0;MAF=5.92557e-05;HWE=1;NFAM=1
1	31122667	79507	N	<DEL>	17089.1	PASS	SVTYPE=DEL;POS=31122667;SVLEN=-1526;END=31124193;STRANDS=+-:640;IMPRECISE;CIPOS=-200,515;CIEND=-483,99;CIPOS95=-67,67;CIEND95=-82,82;SU=640;PE=640;SR=0;ALG=SUM;AF=0.007188;NSAMP=119;MSQ=143.6;AN=16834;AC=121;NS=8438;AC_Hom=4;AC_Het=117;AC_Hemi=0;MAF=0.00716995;HWE=0.0686799;NFAM=119
1	31124370	253771	N	<DUP>	738647	PASS	SVTYPE=DUP;POS=31124370;SVLEN=399;END=31124769;STRANDS=-+:673;IMPRECISE;CIPOS=-543,175;CIEND=-174,505;CIPOS95=-103,103;CIEND95=-75,75;SU=673;PE=643;SR=30;ALG=SUM;AF=0.5492;NSAMP=7051;MSQ=104.36;RETAINED;AN=16834;AC=9245;NS=8438;AC_Hom=4402;AC_Het=4870;AC_Hemi=0;MAF=0.450581;HWE=0;NFAM=6305
1	31128202	10489_1	N	N]9:119698383]	25640.5	LOW	SVTYPE=BND;POS=31128202;STRANDS=++:8;IMPRECISE;CIPOS=-30,526;CIEND=-30,539;CIPOS95=-30,136;CIEND95=-30,140;MATEID=10489_2;EVENT=10489;SU=8;PE=8;SR=0;ALG=PROD;AF=0.05738;NSAMP=966;MSQ=25.66;AN=16834;AC=966;NS=8438;AC_Hom=0;AC_Het=968;AC_Hemi=0;MAF=0.0573596;HWE=3.69526e-13;NFAM=949
1	31128386	5608_1	N	]21:44632664]N	24729	LOW	SVTYPE=BND;POS=31128386;STRANDS=-+:454;IMPRECISE;CIPOS=-280,6;CIEND=-4,239;CIPOS95=-29,6;CIEND95=-4,6;MATEID=5608_2;EVENT=5608;SU=454;PE=454;SR=0;ALG=PROD;AF=0.05412;NSAMP=910;MSQ=26.16;AN=16834;AC=911;NS=8438;AC_Hom=2;AC_Het=910;AC_Hemi=0;MAF=0.0540412;HWE=3.12108e-10;NFAM=887
1	31128430	4616_1	N	N[2:105440822[	520.33	LOW	SVTYPE=BND;POS=31128430;STRANDS=+-:4;IMPRECISE;CIPOS=-9,317;CIEND=-139,10;CIPOS95=0,201;CIEND95=-46,2;MATEID=4616_2;EVENT=4616;SU=4;PE=4;SR=0;ALG=PROD;AF=0.00101;NSAMP=17;MSQ=28.38;AN=16834;AC=17;NS=8438;AC_Hom=0;AC_Het=17;AC_Hemi=0;MAF=0.00100735;HWE=1;NFAM=17
1	31128527	6630_1	N	[4:6580964[N	122.43	LOW	SVTYPE=BND;POS=31128527;STRANDS=--:5;IMPRECISE;CIPOS=-245,10;CIEND=-285,10;CIPOS95=-124,1;CIEND95=-157,1;MATEID=6630_2;EVENT=6630;SU=5;PE=5;SR=0;ALG=PROD;AF=0.000297;NSAMP=5;MSQ=24;AN=16834;AC=5;NS=8438;AC_Hom=0;AC_Het=5;AC_Hemi=0;MAF=0.000296279;HWE=1;NFAM=5
1	31129161	79508	N	<DEL>	575.16	PASS	SVTYPE=DEL;POS=31129161;SVLEN=-3594;END=31132755;STRANDS=+-:29;CIPOS=-8,10;CIEND=-10,10;CIPOS95=0,0;CIEND95=0,0;SU=29;PE=13;SR=16;ALG=PROD;AF=5.94e-05;NSAMP=1;MSQ=575.16;AN=16834;AC=1;NS=8438;AC_Hom=0;AC_Het=1;AC_Hemi=0;MAF=5.92557e-05;HWE=1;NFAM=1
1	31129429	291957_2	N	N]1:29878082]	3.30484e+06	PASS	SVTYPE=BND;POS=31129429;STRANDS=++:145554;IMPRECISE;CIPOS=-167,471;CIEND=-143,541;CIPOS95=-29,29;CIEND95=-40,40;MATEID=291957_1;EVENT=291957;SECONDARY;SU=145554;PE=145543;SR=11;ALG=SUM;AF=0.5001;NSAMP=8417;MSQ=391.76;RETAINED;AN=16834;AC=8418;NS=8438;AC_Hom=2;AC_Het=8437;AC_Hemi=0;MAF=0.499941;HWE=0;NFAM=7395
1	31130666	79509_1	N	N[1:31130852[	386.83	LOW	SVTYPE=BND;POS=31130666;STRANDS=+-:16;CIPOS=-6,5;CIEND=-8,10;CIPOS95=0,0;CIEND95=0,0;MATEID=79509_2;EVENT=79509;SU=16;PE=0;SR=16;ALG=PROD;AF=0.0001188;NSAMP=2;MSQ=190.78;AN=16834;AC=2;NS=8438;AC_Hom=0;AC_Het=2;AC_Hemi=0;MAF=0.000118511;HWE=1;NFAM=2
1	31130852	79509_2	N	]1:31130666]N	386.83	LOW	SVTYPE=BND;POS=31130666;STRANDS=+-:16;CIPOS=-8,10;CIEND=-6,5;CIPOS95=0,0;CIEND95=0,0;MATEID=79509_1;EVENT=79509;SECONDARY;SU=16;PE=0;SR=16;ALG=PROD;AF=0.0001188;NSAMP=2;MSQ=190.78;AN=16834;AC=2;NS=8438;AC_Hom=0;AC_Het=2;AC_Hemi=0;MAF=0.000118511;HWE=1;NFAM=2
1	31131206	291956_2	N	N]1:29876265]	323.21	LOW	SVTYPE=BND;POS=31131206;STRANDS=++:60;IMPRECISE;CIPOS=-50,350;CIEND=-13,406;CIPOS95=-22,22;CIEND95=-13,35;MATEID=291956_1;EVENT=291956;SECONDARY;SU=60;PE=60;SR=0;ALG=PROD;AF=0.0008911;NSAMP=15;MSQ=20.86;AN=16834;AC=15;NS=8438;AC_Hom=0;AC_Het=15;AC_Hemi=0;MAF=0.000888836;HWE=1;NFAM=15
1	31131565	291955_2	N	[1:29875918[N	1850.37	LOW	SVTYPE=BND;POS=31131565;STRANDS=--:208;IMPRECISE;CIPOS=-166,16;CIEND=-184,17;CIPOS95=-7,7;CIEND95=-11,11;MATEID=291955_1;EVENT=291955;SECONDARY;SU=208;PE=208;SR=0;ALG=PROD;AF=0.002317;NSAMP=39;MSQ=47.11;AN=16834;AC=39;NS=8438;AC_Hom=0;AC_Het=39;AC_Hemi=0;MAF=0.00231097;HWE=1;NFAM=39
1	31135259	253774	N	<DUP>	403.73	PASS	SVTYPE=DUP;POS=31135259;SVLEN=140618;END=31275877;STRANDS=-+:29;IMPRECISE;CIPOS=-149,8;CIEND=-10,264;CIPOS95=-34,0;CIEND95=-1,40;SU=29;PE=29;SR=0;ALG=PROD;AF=0.0001188;NSAMP=1;MSQ=402.57;AN=16834;AC=2;NS=8438;AC_Hom=2;AC_Het=0;AC_Hemi=0;MAF=0.000118511;HWE=5.92593e-05;NFAM=1
1	31152929	10544_1	N	]9:132276969]N	76602.8	LOW	SVTYPE=BND;POS=31152929;STRANDS=-+:13;IMPRECISE;CIPOS=-30,26;CIEND=-29,29;CIPOS95=-3,3;CIEND95=-3,3;MATEID=10544_2;EVENT=10544;SU=13;PE=12;SR=1;ALG=PROD;AF=0.1212;NSAMP=2041;MSQ=36.99;AN=16834;AC=2041;NS=8438;AC_Hom=0;AC_Het=2046;AC_Hemi=0;MAF=0.121237;HWE=0;NFAM=1850
1	31153049	10545_1	N	N[9:132277000[	447.63	LOW	SVTYPE=BND;POS=31153049;STRANDS=+-:13;IMPRECISE;CIPOS=-49,425;CIEND=-208,50;CIPOS95=-49,121;CIEND95=-58,50;MATEID=10545_2;EVENT=10545;SU=13;PE=13;SR=0;ALG=PROD;AF=0.0008911;NSAMP=15;MSQ=29.2;AN=16834;AC=15;NS=8438;AC_Hom=0;AC_Het=15;AC_Hemi=0;MAF=0.000888836;HWE=1;NFAM=15
1	31155679	79510	N	<DEL>	1612.73	PASS	SVTYPE=DEL;POS=31155679;SVLEN=-10373;END=31166052;STRANDS=+-:65;CIPOS=-23,22;CIEND=-23,20;CIPOS95=0,0;CIEND95=0,0;SU=65;PE=36;SR=29;ALG=PROD;AF=0.0001782;NSAMP=3;MSQ=537.58;AN=16834;AC=3;NS=8438;AC_Hom=0;AC_Het=3;AC_Hemi=0;MAF=0.000177767;HWE=1;NFAM=3
1	31169652	79511	N	<DEL>	48988.9	PASS	SVTYPE=DEL;POS=31169652;SVLEN=-2242;END=31171894;STRANDS=+-:2419;IMPRECISE;CIPOS=-9,32;CIEND=-35,8;CIPOS95=0,0;CIEND95=-1,1;SU=2419;PE=2419;SR=0;ALG=PROD;AF=0.01527;NSAMP=249;MSQ=195.85;AN=16834;AC=257;NS=8438;AC_Hom=16;AC_Het=242;AC_Hemi=0;MAF=0.015288;HWE=0.000759226;NFAM=246
1	31175764	3621_1	N	N]18:11213682]	76.03	LOW	SVTYPE=BND;POS=31175764;STRANDS=++:6;CIPOS=-6,5;CIEND=-6,5;CIPOS95=0,0;CIEND95=0,0;MATEID=3621_2;EVENT=3621;SU=6;PE=0;SR=6;ALG=PROD;AF=0.0001188;NSAMP=2;MSQ=35.92;AN=16834;AC=2;NS=8438;AC_Hom=0;AC_Het=2;AC_Hemi=0;MAF=0.000118511;HWE=1;NFAM=2
1	31191270	79512_1	N	N[1:31191543[	4108.51	LOW	SVTYPE=BND;POS=31191270;STRANDS=+-:21;CIPOS=-29,28;CIEND=-28,26;CIPOS95=0,0;CIEND95=0,0;MATEID=79512_2;EVENT=79512;SU=21;PE=0;SR=21;ALG=PROD;AF=0.0117;NSAMP=197;MSQ=19.34;AN=16832;AC=197;NS=8437;AC_Hom=0;AC_Het=197;AC_Hemi=0;MAF=0.0116748;HWE=0.631932;NFAM=197
1	31191543	79512_2	N	]1:31191270]N	4108.51	LOW	SVTYPE=BND;POS=31191270;STRANDS=+-:21;CIPOS=-28,26;CIEND=-29,28;CIPOS95=0,0;CIEND95=0,0;MATEID=79512_1;EVENT=79512;SECONDARY;SU=21;PE=0;SR=21;ALG=PROD;AF=0.0117;NSAMP=197;MSQ=19.34;AN=16832;AC=197;NS=8437;AC_Hom=0;AC_Het=197;AC_Hemi=0;MAF=0.0116748;HWE=0.631932;NFAM=197
1	31199956	79513_1	N	N[1:31200103[	11837.8	LOW	SVTYPE=BND;POS=31199956;STRANDS=+-:420;CIPOS=-3,1;CIEND=-1,1;CIPOS95=0,0;CIEND95=0,0;MATEID=79513_2;EVENT=79513;SU=420;PE=5;SR=415;ALG=PROD;AF=0.003089;NSAMP=52;MSQ=227.64;AN=16834;AC=52;NS=8438;AC_Hom=0;AC_Het=52;AC_Hemi=0;MAF=0.0030813;HWE=1;NFAM=51
1	31200103	79513_2	N	]1:31199956]N	11837.8	LOW	SVTYPE=BND;POS=31199956;STRANDS=+-:420;CIPOS=-1,1;CIEND=-3,1;CIPOS95=0,0;CIEND95=0,0;MATEID=79513_1;EVENT=79513;SECONDARY;SU=420;PE=5;SR=415;ALG=PROD;AF=0.003089;NSAMP=52;MSQ=227.64;AN=16834;AC=52;NS=8438;AC_Hom=0;AC_Het=52;AC_Hemi=0;MAF=0.0030813;HWE=1;NFAM=51
1	31205216	1071_1	N	]11:133609031]N	57666.8	LOW	SVTYPE=BND;POS=31205216;STRANDS=-+:118;CIPOS=-6,6;CIEND=0,6;CIPOS95=0,0;CIEND95=0,0;MATEID=1071_2;EVENT=1071;SU=118;PE=0;SR=118;ALG=PROD;AF=0.1455;NSAMP=2258;MSQ=25.3;AN=16822;AC=2447;NS=8432;AC_Hom=378;AC_Het=2075;AC_Hemi=0;MAF=0.145458;HWE=0.357505;NFAM=2053
1	31205220	1070_1	N	N[11:133608864[	17788	LOW	SVTYPE=BND;POS=31205220;STRANDS=+-:79;CIPOS=-8,5;CIEND=-8,6;CIPOS95=0,0;CIEND95=0,0;MATEID=1070_2;EVENT=1070;SU=79;PE=0;SR=79;ALG=PROD;AF=0.06469;NSAMP=1077;MSQ=15.71;AN=16834;AC=1089;NS=8438;AC_Hom=24;AC_Het=1069;AC_Hemi=0;MAF=0.0647665;HWE=3.47176e-06;NFAM=1010
1	31220821	79514	N	<DEL>	515.55	PASS	SVTYPE=DEL;POS=31220821;SVLEN=-1916;END=31222737;STRANDS=+-:23;CIPOS=-9,10;CIEND=-4,2;CIPOS95=0,0;CIEND95=0,0;SU=23;PE=13;SR=10;ALG=PROD;AF=5.94e-05;NSAMP=1;MSQ=515.55;AN=16834;AC=1;NS=8438;AC_Hom=0;AC_Het=1;AC_Hemi=0;MAF=5.92557e-05;HWE=1;NFAM=1
1	31253197	5019_1	N	N]2:211078546]	6.83	LOW	SVTYPE=BND;POS=31253197;STRANDS=++:4;CIPOS=-9,8;CIEND=-9,8;CIPOS95=0,0;CIEND95=0,0;MATEID=5019_2;EVENT=5019;SU=4;PE=0;SR=4;ALG=PROD;AF=5.94e-05;NSAMP=1;MSQ=6.83;AN=16834;AC=1;NS=8438;AC_Hom=0;AC_Het=1;AC_Hemi=0;MAF=5.92557e-05;HWE=1;NFAM=1
1	31257170	79515	N	<DEL>	197.69	PASS	SVTYPE=DEL;POS=31257170;SVLEN=-2927;END=31260097;STRANDS=+-:8;IMPRECISE;CIPOS=-6,10;CIEND=-10,9;CIPOS95=-2,3;CIEND95=-3,1;SU=8;PE=7;SR=1;ALG=PROD;AF=5.94e-05;NSAMP=1;MSQ=197.69;AN=16834;AC=1;NS=8438;AC_Hom=0;AC_Het=1;AC_Hemi=0;MAF=5.92557e-05;HWE=1;NFAM=1
1	31259101	291973_1	N	N]1:31259871]	15.53	LOW	SVTYPE=BND;POS=31259101;STRANDS=++:4;IMPRECISE;CIPOS=-10,8;CIEND=-7,7;CIPOS95=-1,0;CIEND95=-2,3;MATEID=291973_2;EVENT=291973;SU=4;PE=0;SR=4;ALG=PROD;AF=5.94e-05;NSAMP=1;MSQ=14.98;AN=16834;AC=1;NS=8438;AC_Hom=0;AC_Het=1;AC_Hemi=0;MAF=5.92557e-05;HWE=1;NFAM=1
1	31259871	291973_2	N	N]1:31259101]	15.53	LOW	SVTYPE=BND;POS=31259871;STRANDS=++:4;IMPRECISE;CIPOS=-7,7;CIEND=-10,8;CIPOS95=-2,3;CIEND95=-1,0;MATEID=291973_1;EVENT=291973;SECONDARY;SU=4;PE=0;SR=4;ALG=PROD;AF=5.94e-05;NSAMP=1;MSQ=14.98;AN=16834;AC=1;NS=8438;AC_Hom=0;AC_Het=1;AC_Hemi=0;MAF=5.92557e-05;HWE=1;NFAM=1
1	31272973	3078_1	N	]16:61569431]N	7239.3	LOW	SVTYPE=BND;POS=31272973;STRANDS=-+:33;CIPOS=-9,8;CIEND=-9,8;CIPOS95=0,0;CIEND95=0,0;MATEID=3078_2;EVENT=3078;SU=33;PE=0;SR=33;ALG=PROD;AF=0.01544;NSAMP=260;MSQ=26.87;AN=16834;AC=260;NS=8438;AC_Hom=0;AC_Het=261;AC_Hemi=0;MAF=0.0154658;HWE=0.271724;NFAM=257
1	31272973	7797_1	N	[5:90130679[N	6236.88	LOW	SVTYPE=BND;POS=31272973;STRANDS=--:147;CIPOS=-5,5;CIEND=-5,5;CIPOS95=0,0;CIEND95=0,0;MATEID=7797_2;EVENT=7797;SU=147;PE=0;SR=147;ALG=PROD;AF=0.01176;NSAMP=198;MSQ=30.63;AN=16834;AC=198;NS=8438;AC_Hom=0;AC_Het=198;AC_Hemi=0;MAF=0.0117326;HWE=0.632517;NFAM=196
1	31275435	79516	N	<DEL>	2963.62	PASS	SVTYPE=DEL;POS=31275435;SVLEN=-6159;END=31281594;STRANDS=+-:102;CIPOS=-5,10;CIEND=-10,7;CIPOS95=0,0;CIEND95=0,0;SU=102;PE=86;SR=16;ALG=PROD;AF=0.000594;NSAMP=10;MSQ=296.36;AN=16834;AC=10;NS=8438;AC_Hom=0;AC_Het=10;AC_Hemi=0;MAF=0.000592557;HWE=1;NFAM=9
1	31281775	8052_1	N	[5:157994672[N	496.79	LOW	SVTYPE=BND;POS=31281775;STRANDS=--:9;IMPRECISE;CIPOS=-30,29;CIEND=-23,25;CIPOS95=-1,1;CIEND95=-3,3;MATEID=8052_2;EVENT=8052;SU=9;PE=6;SR=3;ALG=PROD;AF=0.001544;NSAMP=26;MSQ=17.21;AN=16834;AC=26;NS=8438;AC_Hom=0;AC_Het=26;AC_Hemi=0;MAF=0.00154065;HWE=1;NFAM=26
1	31316228	79517_1	N	N[1:31317318[	35311.2	LOW	SVTYPE=BND;POS=31316228;STRANDS=+-:17;IMPRECISE;CIPOS=-4,205;CIEND=-180,5;CIPOS95=0,48;CIEND95=-35,0;MATEID=79517_2;EVENT=79517;SU=17;PE=17;SR=0;ALG=PROD;AF=0.06825;NSAMP=1149;MSQ=29.95;AN=16834;AC=1149;NS=8438;AC_Hom=0;AC_Het=1153;AC_Hemi=0;MAF=0.0683219;HWE=7.33939e-19;NFAM=1061
1	31316668	79518_1	N	N[1:31316905[	211.11	LOW	SVTYPE=BND;POS=31316668;STRANDS=+-:6;CIPOS=-6,5;CIEND=-6,5;CIPOS95=0,0;CIEND95=0,0;MATEID=79518_2;EVENT=79518;SU=6;PE=0;SR=6;ALG=PROD;AF=0.0001188;NSAMP=2;MSQ=101.96;AN=16834;AC=2;NS=8438;AC_Hom=0;AC_Het=2;AC_Hemi=0;MAF=0.000118511;HWE=1;NFAM=2
1	31316905	79518_2	N	]1:31316668]N	211.11	LOW	SVTYPE=BND;POS=31316668;STRANDS=+-:6;CIPOS=-6,5;CIEND=-6,5;CIPOS95=0,0;CIEND95=0,0;MATEID=79518_1;EVENT=79518;SECONDARY;SU=6;PE=0;SR=6;ALG=PROD;AF=0.0001188;NSAMP=2;MSQ=101.96;AN=16834;AC=2;NS=8438;AC_Hom=0;AC_Het=2;AC_Hemi=0;MAF=0.000118511;HWE=1;NFAM=2
1	31317318	79517_2	N	]1:31316228]N	35311.2	LOW	SVTYPE=BND;POS=31316228;STRANDS=+-:17;IMPRECISE;CIPOS=-180,5;CIEND=-4,205;CIPOS95=-35,0;CIEND95=0,48;MATEID=79517_1;EVENT=79517;SECONDARY;SU=17;PE=17;SR=0;ALG=PROD;AF=0.06825;NSAMP=1149;MSQ=29.95;AN=16834;AC=1149;NS=8438;AC_Hom=0;AC_Het=1153;AC_Hemi=0;MAF=0.0683219;HWE=7.33939e-19;NFAM=1061
1	31325158	79519_1	N	N[1:31325684[	4.6	LOW	SVTYPE=BND;POS=31325158;STRANDS=+-:4;CIPOS=-9,8;CIEND=-9,8;CIPOS95=0,0;CIEND95=0,0;MATEID=79519_2;EVENT=79519;SU=4;PE=0;SR=4;ALG=PROD;AF=5.94e-05;NSAMP=1;MSQ=4.6;AN=16834;AC=1;NS=8438;AC_Hom=0;AC_Het=1;AC_Hemi=0;MAF=5.92557e-05;HWE=1;NFAM=1
1	31325684	79519_2	N	]1:31325158]N	4.6	LOW	SVTYPE=BND;POS=31325158;STRANDS=+-:4;CIPOS=-9,8;CIEND=-9,8;CIPOS95=0,0;CIEND95=0,0;MATEID=79519_1;EVENT=79519;SECONDARY;SU=4;PE=0;SR=4;ALG=PROD;AF=5.94e-05;NSAMP=1;MSQ=4.6;AN=16834;AC=1;NS=8438;AC_Hom=0;AC_Het=1;AC_Hemi=0;MAF=5.92557e-05;HWE=1;NFAM=1
1	31337917	253775_1	N	]1:31339142]N	69086.4	LOW	SVTYPE=BND;POS=31337917;STRANDS=-+:6835;CIPOS=0,0;CIEND=0,0;CIPOS95=0,0;CIEND95=0,0;MATEID=253775_2;EVENT=253775;SU=6835;PE=2308;SR=4527;ALG=PROD;AF=0.03938;NSAMP=564;MSQ=122.48;AN=16834;AC=663;NS=8438;AC_Hom=198;AC_Het=465;AC_Hemi=0;MAF=0.0392866;HWE=0;NFAM=560
1	31338042	79520_1	N	N[1:31339145[	59163.4	LOW	SVTYPE=BND;POS=31338042;STRANDS=+-:2911;CIPOS=0,0;CIEND=0,0;CIPOS95=0,0;CIEND95=0,0;MATEID=79520_2;EVENT=79520;SU=2911;PE=1829;SR=1082;ALG=PROD;AF=0.02715;NSAMP=457;MSQ=129.39;AN=16834;AC=457;NS=8438;AC_Hom=0;AC_Het=457;AC_Hemi=0;MAF=0.0270799;HWE=0.00306119;NFAM=453
1	31339142	253775_2	N	N[1:31337917[	69086.4	LOW	SVTYPE=BND;POS=31337917;STRANDS=-+:6835;CIPOS=0,0;CIEND=0,0;CIPOS95=0,0;CIEND95=0,0;MATEID=253775_1;EVENT=253775;SECONDARY;SU=6835;PE=2308;SR=4527;ALG=PROD;AF=0.03938;NSAMP=564;MSQ=122.48;AN=16834;AC=663;NS=8438;AC_Hom=198;AC_Het=465;AC_Hemi=0;MAF=0.0392866;HWE=0;NFAM=560
1	31339145	79520_2	N	]1:31338042]N	59163.4	LOW	SVTYPE=BND;POS=31338042;STRANDS=+-:2911;CIPOS=0,0;CIEND=0,0;CIPOS95=0,0;CIEND95=0,0;MATEID=79520_1;EVENT=79520;SECONDARY;SU=2911;PE=1829;SR=1082;ALG=PROD;AF=0.02715;NSAMP=457;MSQ=129.39;AN=16834;AC=457;NS=8438;AC_Hom=0;AC_Het=457;AC_Hemi=0;MAF=0.0270799;HWE=0.00306119;NFAM=453
1	31339755	79521	N	<DEL>	518.62	PASS	SVTYPE=DEL;POS=31339755;SVLEN=-1120;END=31340875;STRANDS=+-:20;CIPOS=-7,10;CIEND=-10,10;CIPOS95=0,0;CIEND95=0,0;SU=20;PE=11;SR=9;ALG=PROD;AF=5.94e-05;NSAMP=1;MSQ=518.62;AN=16834;AC=1;NS=8438;AC_Hom=0;AC_Het=1;AC_Hemi=0;MAF=5.92557e-05;HWE=1;NFAM=1
1	31367266	79523_1	N	N[1:31367552[	3310.66	LOW	SVTYPE=BND;POS=31367266;STRANDS=+-:8;IMPRECISE;CIPOS=-29,64;CIEND=-70,28;CIPOS95=-29,36;CIEND95=-42,28;MATEID=79523_2;EVENT=79523;SU=8;PE=0;SR=8;ALG=SUM;AF=0.008851;NSAMP=149;MSQ=21.11;RETAINED;AN=16834;AC=149;NS=8438;AC_Hom=0;AC_Het=149;AC_Hemi=0;MAF=0.00882911;HWE=1;NFAM=146
1	31367552	79523_2	N	]1:31367266]N	3310.66	LOW	SVTYPE=BND;POS=31367266;STRANDS=+-:8;IMPRECISE;CIPOS=-70,28;CIEND=-29,64;CIPOS95=-42,28;CIEND95=-29,36;MATEID=79523_1;EVENT=79523;SECONDARY;SU=8;PE=0;SR=8;ALG=SUM;AF=0.008851;NSAMP=149;MSQ=21.11;RETAINED;AN=16834;AC=149;NS=8438;AC_Hom=0;AC_Het=149;AC_Hemi=0;MAF=0.00882911;HWE=1;NFAM=146
1	31372904	79524	N	<DEL>	1117.83	PASS	SVTYPE=DEL;POS=31372904;SVLEN=-711;END=31373615;STRANDS=+-:34;IMPRECISE;CIPOS=-30,160;CIEND=-224,25;CIPOS95=-17,17;CIEND95=-43,25;SU=34;PE=34;SR=0;ALG=PROD;AF=0.0001188;NSAMP=2;MSQ=558.92;AN=16834;AC=2;NS=8438;AC_Hom=0;AC_Het=2;AC_Hemi=0;MAF=0.000118511;HWE=1;NFAM=2
1	31373338	79525	N	<DEL>	2484.4	PASS	SVTYPE=DEL;POS=31373338;SVLEN=-3461;END=31376799;STRANDS=+-:94;CIPOS=-44,47;CIEND=-47,42;CIPOS95=0,0;CIEND95=0,0;SU=94;PE=74;SR=20;ALG=PROD;AF=0.0004752;NSAMP=8;MSQ=310.55;AN=16834;AC=8;NS=8438;AC_Hom=0;AC_Het=8;AC_Hemi=0;MAF=0.000474046;HWE=1;NFAM=8
1	31375963	79526	N	<DEL>	1378.71	PASS	SVTYPE=DEL;POS=31375963;SVLEN=-782;END=31376745;STRANDS=+-:58;CIPOS=-23,22;CIEND=-23,21;CIPOS95=0,0;CIEND95=0,0;SU=58;PE=32;SR=26;ALG=PROD;AF=0.0001782;NSAMP=3;MSQ=459.57;AN=16834;AC=3;NS=8438;AC_Hom=0;AC_Het=3;AC_Hemi=0;MAF=0.000177767;HWE=1;NFAM=3
1	31380380	79527_1	N	N[1:31380595[	28.61	LOW	SVTYPE=BND;POS=31380380;STRANDS=+-:5;IMPRECISE;CIPOS=-10,10;CIEND=-3,6;CIPOS95=0,0;CIEND95=-3,3;MATEID=79527_2;EVENT=79527;SU=5;PE=0;SR=5;ALG=PROD;AF=0.000297;NSAMP=5;MSQ=4.67;AN=16834;AC=5;NS=8438;AC_Hom=0;AC_Het=5;AC_Hemi=0;MAF=0.000296279;HWE=1;NFAM=5
1	31380595	79527_2	N	]1:31380380]N	28.61	LOW	SVTYPE=BND;POS=31380380;STRANDS=+-:5;IMPRECISE;CIPOS=-3,6;CIEND=-10,10;CIPOS95=-3,3;CIEND95=0,0;MATEID=79527_1;EVENT=79527;SECONDARY;SU=5;PE=0;SR=5;ALG=PROD;AF=0.000297;NSAMP=5;MSQ=4.67;AN=16834;AC=5;NS=8438;AC_Hom=0;AC_Het=5;AC_Hemi=0;MAF=0.000296279;HWE=1;NFAM=5
1	31381303	79528_1	N	N[1:31381719[	259.2	LOW	SVTYPE=BND;POS=31381303;STRANDS=+-:4;CIPOS=-9,8;CIEND=-9,8;CIPOS95=0,0;CIEND95=0,0;MATEID=79528_2;EVENT=79528;SU=4;PE=0;SR=4;ALG=PROD;AF=0.00113;NSAMP=19;MSQ=11.91;AN=16816;AC=19;NS=8429;AC_Hom=0;AC_Het=19;AC_Hemi=0;MAF=0.00112706;HWE=1;NFAM=19
1	31381719	79528_2	N	]1:31381303]N	259.2	LOW	SVTYPE=BND;POS=31381303;STRANDS=+-:4;CIPOS=-9,8;CIEND=-9,8;CIPOS95=0,0;CIEND95=0,0;MATEID=79528_1;EVENT=79528;SECONDARY;SU=4;PE=0;SR=4;ALG=PROD;AF=0.00113;NSAMP=19;MSQ=11.91;AN=16816;AC=19;NS=8429;AC_Hom=0;AC_Het=19;AC_Hemi=0;MAF=0.00112706;HWE=1;NFAM=19
1	31392352	79529	N	<DEL>	641.42	PASS	SVTYPE=DEL;POS=31392352;SVLEN=-6391;END=31398743;STRANDS=+-:23;CIPOS=-25,28;CIEND=-30,30;CIPOS95=0,0;CIEND95=0,0;SU=23;PE=17;SR=6;ALG=PROD;AF=0.0001188;NSAMP=2;MSQ=320.71;AN=16834;AC=2;NS=8438;AC_Hom=0;AC_Het=2;AC_Hemi=0;MAF=0.000118511;HWE=1;NFAM=2
1	31399369	79530_1	N	N[1:31400000[	20950.7	LOW	SVTYPE=BND;POS=31399369;STRANDS=+-:1039;IMPRECISE;CIPOS=-19,142;CIEND=-113,7;CIPOS95=-6,6;CIEND95=-1,1;MATEID=79530_2;EVENT=79530;SU=1039;PE=1037;SR=2;ALG=PROD;AF=0.005049;NSAMP=85;MSQ=246.47;RETAINED;AN=16834;AC=85;NS=8438;AC_Hom=0;AC_Het=85;AC_Hemi=0;MAF=0.00503674;HWE=1;NFAM=83
1	31399694	291974	N	<INV>	958.01	LOW	SVTYPE=INV;POS=31399694;SVLEN=171;END=31399865;STRANDS=++:18,--:20;IMPRECISE;CIPOS=-42,94;CIEND=-2,49;CIPOS95=-42,46;CIEND95=-2,2;SU=38;PE=38;SR=0;ALG=PROD;AF=0.0007722;NSAMP=13;MSQ=72.86;AN=16834;AC=13;NS=8438;AC_Hom=0;AC_Het=13;AC_Hemi=0;MAF=0.000770325;HWE=1;NFAM=13
1	31399773	8489_1	N	]6:65396729]N	2272.45	LOW	SVTYPE=BND;POS=31399773;STRANDS=-+:4;IMPRECISE;CIPOS=-414,50;CIEND=-50,431;CIPOS95=-170,50;CIEND95=-50,100;MATEID=8489_2;EVENT=8489;SU=4;PE=4;SR=0;ALG=PROD;AF=0.00701;NSAMP=118;MSQ=17.81;AN=16834;AC=118;NS=8438;AC_Hom=0;AC_Het=118;AC_Hemi=0;MAF=0.00699218;HWE=1;NFAM=116
1	31399867	8488_1	N	N[6:65396754[	11774.5	LOW	SVTYPE=BND;POS=31399867;STRANDS=+-:44;IMPRECISE;CIPOS=-26,26;CIEND=-30,15;CIPOS95=-4,4;CIEND95=-2,2;MATEID=8488_2;EVENT=8488;SU=44;PE=43;SR=1;ALG=PROD;AF=0.02709;NSAMP=456;MSQ=24.87;AN=16834;AC=456;NS=8438;AC_Hom=0;AC_Het=456;AC_Hemi=0;MAF=0.0270206;HWE=0.00305489;NFAM=434
1	31399873	10995_1	N	N]X:65505818]	3136.63	LOW	SVTYPE=BND;POS=31399873;STRANDS=++:362;CIPOS=-2,2;CIEND=-2,2;CIPOS95=0,0;CIEND95=0,0;MATEID=10995_2;EVENT=10995;SU=362;PE=2;SR=360;ALG=PROD;AF=0.007307;NSAMP=123;MSQ=24.42;AN=16834;AC=123;NS=8438;AC_Hom=0;AC_Het=124;AC_Hemi=0;MAF=0.00734771;HWE=1;NFAM=113
1	31400000	79530_2	N	]1:31399369]N	20950.7	LOW	SVTYPE=BND;POS=31399369;STRANDS=+-:1039;IMPRECISE;CIPOS=-113,7;CIEND=-19,142;CIPOS95=-1,1;CIEND95=-6,6;MATEID=79530_1;EVENT=79530;SECONDARY;SU=1039;PE=1037;SR=2;ALG=PROD;AF=0.005049;NSAMP=85;MSQ=246.47;RETAINED;AN=16834;AC=85;NS=8438;AC_Hom=0;AC_Het=85;AC_Hemi=0;MAF=0.00503674;HWE=1;NFAM=83
1	31404353	1461_1	N	[12:94562295[N	251.67	PASS	SVTYPE=BND;POS=31404353;STRANDS=--:13;IMPRECISE;CIPOS=-337,45;CIEND=-422,50;CIPOS95=-82,45;CIEND95=-92,50;MATEID=1461_2;EVENT=1461;SU=13;PE=13;SR=0;ALG=PROD;AF=5.94e-05;NSAMP=1;MSQ=251.67;AN=16834;AC=1;NS=8438;AC_Hom=0;AC_Het=1;AC_Hemi=0;MAF=5.92557e-05;HWE=1;NFAM=1
1	31405328	291975_1	N	N]1:31405446]	53.64	LOW	SVTYPE=BND;POS=31405328;STRANDS=++:10;CIPOS=0,0;CIEND=-9,10;CIPOS95=0,0;CIEND95=0,0;MATEID=291975_2;EVENT=291975;SU=10;PE=4;SR=6;ALG=PROD;AF=5.94e-05;NSAMP=1;MSQ=50.65;AN=16834;AC=1;NS=8438;AC_Hom=0;AC_Het=1;AC_Hemi=0;MAF=5.92557e-05;HWE=1;NFAM=1
1	31405330	1462_1	N	N]12:94562310]	92.61	LOW	SVTYPE=BND;POS=31405330;STRANDS=++:6,-+:18;CIPOS=-48,50;CIEND=-50,50;CIPOS95=0,0;CIEND95=0,0;MATEID=1462_2;EVENT=1462;SU=24;PE=14;SR=10;ALG=PROD;AF=5.94e-05;NSAMP=1;MSQ=92.61;AN=16834;AC=1;NS=8438;AC_Hom=0;AC_Het=1;AC_Hemi=0;MAF=5.92557e-05;HWE=1;NFAM=1
1	31405446	291975_2	N	N]1:31405328]	53.64	LOW	SVTYPE=BND;POS=31405446;STRANDS=++:10;CIPOS=-9,10;CIEND=0,0;CIPOS95=0,0;CIEND95=0,0;MATEID=291975_1;EVENT=291975;SECONDARY;SU=10;PE=4;SR=6;ALG=PROD;AF=5.94e-05;NSAMP=1;MSQ=50.65;AN=16834;AC=1;NS=8438;AC_Hom=0;AC_Het=1;AC_Hemi=0;MAF=5.92557e-05;HWE=1;NFAM=1
1	31429934	253776_1	N	]1:34837962]N	3367.4	LOW	SVTYPE=BND;POS=31429934;STRANDS=-+:4;CIPOS=-9,8;CIEND=-9,8;CIPOS95=0,0;CIEND95=0,0;MATEID=253776_2;EVENT=253776;SU=4;PE=0;SR=4;ALG=PROD;AF=0.01574;NSAMP=265;MSQ=9.75;AN=16834;AC=265;NS=8438;AC_Hom=0;AC_Het=265;AC_Hemi=0;MAF=0.0157028;HWE=0.275225;NFAM=261
1	31445153	79532_1	N	N[1:31445271[	6137.63	LOW	SVTYPE=BND;POS=31445153;STRANDS=+-:29;IMPRECISE;CIPOS=-33,22;CIEND=-30,5;CIPOS95=-2,2;CIEND95=0,0;MATEID=79532_2;EVENT=79532;SU=29;PE=1;SR=28;ALG=PROD;AF=0.01887;NSAMP=297;MSQ=15.11;AN=16164;AC=305;NS=8102;AC_Hom=16;AC_Het=291;AC_Hemi=0;MAF=0.0189459;HWE=0.00845919;NFAM=295
1	31445242	79533_1	N	N[1:91415849[	60192.7	LOW	SVTYPE=BND;POS=31445242;STRANDS=+-:20;IMPRECISE;CIPOS=-24,20;CIEND=-25,34;CIPOS95=-1,1;CIEND95=-1,1;MATEID=79533_2;EVENT=79533;SU=20;PE=17;SR=3;ALG=PROD;AF=0.1552;NSAMP=2515;MSQ=23.33;AN=16758;AC=2601;NS=8400;AC_Hom=172;AC_Het=2437;AC_Hemi=0;MAF=0.155298;HWE=6.86254e-26;NFAM=2333
1	31445271	79532_2	N	]1:31445153]N	6137.63	LOW	SVTYPE=BND;POS=31445153;STRANDS=+-:29;IMPRECISE;CIPOS=-30,5;CIEND=-33,22;CIPOS95=0,0;CIEND95=-2,2;MATEID=79532_1;EVENT=79532;SECONDARY;SU=29;PE=1;SR=28;ALG=PROD;AF=0.01887;NSAMP=297;MSQ=15.11;AN=16164;AC=305;NS=8102;AC_Hom=16;AC_Het=291;AC_Hemi=0;MAF=0.0189459;HWE=0.00845919;NFAM=295
1	31445271	8814_1	N	N]6:155339810]	2745.05	LOW	SVTYPE=BND;POS=31445271;STRANDS=++:4;IMPRECISE;CIPOS=-10,464;CIEND=-10,253;CIPOS95=-1,155;CIEND95=-2,104;MATEID=8814_2;EVENT=8814;SU=4;PE=4;SR=0;ALG=PROD;AF=0.009838;NSAMP=161;MSQ=14.47;AN=16670;AC=164;NS=8355;AC_Hom=6;AC_Het=160;AC_Hemi=0;MAF=0.00993417;HWE=0.0485433;NFAM=155
1	31445295	360_1	N	]10:69609085]N	924.89	LOW	SVTYPE=BND;POS=31445295;STRANDS=-+:4;CIPOS=-9,8;CIEND=-9,8;CIPOS95=0,0;CIEND95=0,0;MATEID=360_2;EVENT=360;SU=4;PE=0;SR=4;ALG=PROD;AF=0.00303;NSAMP=51;MSQ=17.24;AN=16834;AC=51;NS=8438;AC_Hom=0;AC_Het=51;AC_Hemi=0;MAF=0.00302204;HWE=1;NFAM=51
1	31445299	10516_1	N	N]9:126868591]	20166.4	LOW	SVTYPE=BND;POS=31445299;STRANDS=++:92;IMPRECISE;CIPOS=-11,428;CIEND=-27,317;CIPOS95=-11,56;CIEND95=-16,16;MATEID=10516_2;EVENT=10516;SU=92;PE=92;SR=0;ALG=PROD;AF=0.05412;NSAMP=909;MSQ=21.09;AN=16816;AC=910;NS=8429;AC_Hom=2;AC_Het=910;AC_Hemi=0;MAF=0.0540989;HWE=3.15429e-10;NFAM=853
1	31445825	79534	N	<DEL>	239.52	PASS	SVTYPE=DEL;POS=31445825;SVLEN=-980;END=31446805;STRANDS=+-:17;IMPRECISE;CIPOS=-30,339;CIEND=-206,30;CIPOS95=-30,46;CIEND95=-65,30;SU=17;PE=17;SR=0;ALG=PROD;AF=0.0001188;NSAMP=2;MSQ=119.76;AN=16834;AC=2;NS=8438;AC_Hom=0;AC_Het=2;AC_Hemi=0;MAF=0.000118511;HWE=1;NFAM=1
1	31460202	2534_1	N	[15:34046177[N	32.81	LOW	SVTYPE=BND;POS=31460202;STRANDS=--:4;CIPOS=-9,8;CIEND=-9,8;CIPOS95=0,0;CIEND95=0,0;MATEID=2534_2;EVENT=2534;SU=4;PE=0;SR=4;ALG=PROD;AF=5.94e-05;NSAMP=1;MSQ=32.81;AN=16834;AC=1;NS=8438;AC_Hom=0;AC_Het=1;AC_Hemi=0;MAF=5.92557e-05;HWE=1;NFAM=1
1	31469004	79535	N	<DEL>	251.8	PASS	SVTYPE=DEL;POS=31469004;SVLEN=-100;END=31469104;STRANDS=+-:9;CIPOS=-4,3;CIEND=-4,3;CIPOS95=0,0;CIEND95=0,0;SU=9;PE=0;SR=9;ALG=PROD;AF=5.94e-05;NSAMP=1;MSQ=251.8;AN=16834;AC=1;NS=8438;AC_Hom=0;AC_Het=1;AC_Hemi=0;MAF=5.92557e-05;HWE=1;NFAM=1
1	31470735	79536_1	N	N[1:31470813[	32318.5	LOW	SVTYPE=BND;POS=31470735;STRANDS=+-:1210;CIPOS=0,0;CIEND=0,0;CIPOS95=0,0;CIEND95=0,0;MATEID=79536_2;EVENT=79536;SU=1210;PE=3;SR=1207;ALG=PROD;AF=0.009861;NSAMP=164;MSQ=197.06;AN=16834;AC=166;NS=8438;AC_Hom=4;AC_Het=162;AC_Hemi=0;MAF=0.00983645;HWE=0.19467;NFAM=163
1	31470813	79536_2	N	]1:31470735]N	32318.5	LOW	SVTYPE=BND;POS=31470735;STRANDS=+-:1210;CIPOS=0,0;CIEND=0,0;CIPOS95=0,0;CIEND95=0,0;MATEID=79536_1;EVENT=79536;SECONDARY;SU=1210;PE=3;SR=1207;ALG=PROD;AF=0.009861;NSAMP=164;MSQ=197.06;AN=16834;AC=166;NS=8438;AC_Hom=4;AC_Het=162;AC_Hemi=0;MAF=0.00983645;HWE=0.19467;NFAM=163
1	31482062	5010_1	N	]2:209033720]N	141.68	LOW	SVTYPE=BND;POS=31482062;STRANDS=-+:8;IMPRECISE;CIPOS=-331,10;CIEND=-8,375;CIPOS95=-94,2;CIEND95=0,107;MATEID=5010_2;EVENT=5010;SU=8;PE=8;SR=0;ALG=PROD;AF=0.0001782;NSAMP=3;MSQ=45.13;AN=16834;AC=3;NS=8438;AC_Hom=0;AC_Het=3;AC_Hemi=0;MAF=0.000177767;HWE=1;NFAM=3
1	31482078	8441_1	N	N[6:51846182[	98.81	LOW	SVTYPE=BND;POS=31482078;STRANDS=+-:6;IMPRECISE;CIPOS=-30,453;CIEND=-459,30;CIPOS95=-30,100;CIEND95=-136,30;MATEID=8441_2;EVENT=8441;SU=6;PE=6;SR=0;ALG=PROD;AF=5.94e-05;NSAMP=1;MSQ=98.81;AN=16834;AC=1;NS=8438;AC_Hom=0;AC_Het=1;AC_Hemi=0;MAF=5.92557e-05;HWE=1;NFAM=1
1	31484112	79537	N	<DEL>	62.74	PASS	SVTYPE=DEL;POS=31484112;SVLEN=-3594;END=31487706;STRANDS=+-:6;IMPRECISE;CIPOS=-6,10;CIEND=-10,7;CIPOS95=-1,1;CIEND95=-3,1;SU=6;PE=4;SR=2;ALG=PROD;AF=5.94e-05;NSAMP=1;MSQ=62.74;AN=16834;AC=1;NS=8438;AC_Hom=0;AC_Het=1;AC_Hemi=0;MAF=5.92557e-05;HWE=1;NFAM=1
1	31514380	79538	N	<DEL>	602.41	PASS	SVTYPE=DEL;POS=31514380;SVLEN=-819;END=31515199;STRANDS=+-:23;CIPOS=-4,3;CIEND=-4,1;CIPOS95=0,0;CIEND95=0,0;SU=23;PE=15;SR=8;ALG=PROD;AF=5.94e-05;NSAMP=1;MSQ=602.41;AN=16834;AC=1;NS=8438;AC_Hom=0;AC_Het=1;AC_Hemi=0;MAF=5.92557e-05;HWE=1;NFAM=1
1	31514879	79539	N	<DEL>	101.82	PASS	SVTYPE=DEL;POS=31514879;SVLEN=-7221;END=31522100;STRANDS=+-:6;IMPRECISE;CIPOS=-10,346;CIEND=-224,10;CIPOS95=-2,95;CIEND95=-113,2;SU=6;PE=6;SR=0;ALG=PROD;AF=5.94e-05;NSAMP=1;MSQ=101.82;AN=16834;AC=1;NS=8438;AC_Hom=0;AC_Het=1;AC_Hemi=0;MAF=5.92557e-05;HWE=1;NFAM=1
1	31517916	79540_1	N	N[1:31518222[	21.64	LOW	SVTYPE=BND;POS=31517916;STRANDS=+-:4;CIPOS=-9,8;CIEND=-9,8;CIPOS95=0,0;CIEND95=0,0;MATEID=79540_2;EVENT=79540;SU=4;PE=0;SR=4;ALG=PROD;AF=5.94e-05;NSAMP=1;MSQ=20.82;AN=16834;AC=1;NS=8438;AC_Hom=0;AC_Het=1;AC_Hemi=0;MAF=5.92557e-05;HWE=1;NFAM=1
1	31518222	79540_2	N	]1:31517916]N	21.64	LOW	SVTYPE=BND;POS=31517916;STRANDS=+-:4;CIPOS=-9,8;CIEND=-9,8;CIPOS95=0,0;CIEND95=0,0;MATEID=79540_1;EVENT=79540;SECONDARY;SU=4;PE=0;SR=4;ALG=PROD;AF=5.94e-05;NSAMP=1;MSQ=20.82;AN=16834;AC=1;NS=8438;AC_Hom=0;AC_Het=1;AC_Hemi=0;MAF=5.92557e-05;HWE=1;NFAM=1
1	31519651	79541	N	<DEL>	2318.71	PASS	SVTYPE=DEL;POS=31519651;SVLEN=-225;END=31519876;STRANDS=+-:36;CIPOS=-29,28;CIEND=-29,28;CIPOS95=0,0;CIEND95=0,0;SU=36;PE=3;SR=33;ALG=PROD;AF=0.000594;NSAMP=10;MSQ=230.99;AN=16834;AC=10;NS=8438;AC_Hom=0;AC_Het=10;AC_Hemi=0;MAF=0.000592557;HWE=1;NFAM=6
1	31522693	79542_1	N	N[1:31524212[	41842.8	LOW	SVTYPE=BND;POS=31522693;STRANDS=+-:4;IMPRECISE;CIPOS=-10,494;CIEND=-241,10;CIPOS95=0,173;CIEND95=-110,2;MATEID=79542_2;EVENT=79542;SU=4;PE=4;SR=0;ALG=PROD;AF=0.08631;NSAMP=1453;MSQ=27.96;AN=16834;AC=1453;NS=8438;AC_Hom=0;AC_Het=1455;AC_Hemi=0;MAF=0.0862171;HWE=3.0019e-30;NFAM=1327
1	31524212	79542_2	N	]1:31522693]N	41842.8	LOW	SVTYPE=BND;POS=31522693;STRANDS=+-:4;IMPRECISE;CIPOS=-241,10;CIEND=-10,494;CIPOS95=-110,2;CIEND95=0,173;MATEID=79542_1;EVENT=79542;SECONDARY;SU=4;PE=4;SR=0;ALG=PROD;AF=0.08631;NSAMP=1453;MSQ=27.96;AN=16834;AC=1453;NS=8438;AC_Hom=0;AC_Het=1455;AC_Hemi=0;MAF=0.0862171;HWE=3.0019e-30;NFAM=1327
1	31526985	79543_1	N	N[1:45795694[	188730	LOW	SVTYPE=BND;POS=31526985;STRANDS=+-:4;CIPOS=-9,8;CIEND=-9,8;CIPOS95=0,0;CIEND95=0,0;MATEID=79543_2;EVENT=79543;SU=4;PE=0;SR=4;ALG=PROD;AF=0.1672;NSAMP=2813;MSQ=66.7;AN=16834;AC=2815;NS=8438;AC_Hom=4;AC_Het=2822;AC_Hemi=0;MAF=0.167457;HWE=0;NFAM=2488
1	31538347	79544_1	N	N[1:31538609[	444.16	LOW	SVTYPE=BND;POS=31538347;STRANDS=+-:48;CIPOS=-29,28;CIEND=-29,28;CIPOS95=0,0;CIEND95=0,0;MATEID=79544_2;EVENT=79544;SU=48;PE=0;SR=48;ALG=PROD;AF=0.0009505;NSAMP=16;MSQ=26.28;AN=16834;AC=16;NS=8438;AC_Hom=0;AC_Het=16;AC_Hemi=0;MAF=0.000948092;HWE=1;NFAM=16
1	31538609	79544_2	N	]1:31538347]N	444.16	LOW	SVTYPE=BND;POS=31538347;STRANDS=+-:48;CIPOS=-29,28;CIEND=-29,28;CIPOS95=0,0;CIEND95=0,0;MATEID=79544_1;EVENT=79544;SECONDARY;SU=48;PE=0;SR=48;ALG=PROD;AF=0.0009505;NSAMP=16;MSQ=26.28;AN=16834;AC=16;NS=8438;AC_Hom=0;AC_Het=16;AC_Hemi=0;MAF=0.000948092;HWE=1;NFAM=16
1	31539967	7931_1	N	]5:130748503]N	92.76	LOW	SVTYPE=BND;POS=31539967;STRANDS=-+:9;CIPOS=-29,28;CIEND=-29,28;CIPOS95=0,0;CIEND95=0,0;MATEID=7931_2;EVENT=7931;SU=9;PE=0;SR=9;ALG=PROD;AF=0.0002376;NSAMP=4;MSQ=21.88;AN=16834;AC=4;NS=8438;AC_Hom=0;AC_Het=4;AC_Hemi=0;MAF=0.000237023;HWE=1;NFAM=4
1	31540107	2863_1	N	N]16:6909206]	63.72	LOW	SVTYPE=BND;POS=31540107;STRANDS=++:8;CIPOS=-29,28;CIEND=-29,28;CIPOS95=0,0;CIEND95=0,0;MATEID=2863_2;EVENT=2863;SU=8;PE=0;SR=8;ALG=PROD;AF=0.0002376;NSAMP=4;MSQ=14.67;AN=16834;AC=4;NS=8438;AC_Hom=0;AC_Het=4;AC_Hemi=0;MAF=0.000237023;HWE=1;NFAM=4
1	31553482	79545_1	N	N[1:31553540[	10709.8	LOW	SVTYPE=BND;POS=31553482;STRANDS=+-:4;CIPOS=-9,8;CIEND=-9,8;CIPOS95=0,0;CIEND95=0,0;MATEID=79545_2;EVENT=79545;SU=4;PE=0;SR=4;ALG=PROD;AF=0.02768;NSAMP=225;MSQ=31.75;AN=11598;AC=321;NS=5817;AC_Hom=192;AC_Het=129;AC_Hemi=0;MAF=0.0275915;HWE=0;NFAM=218
1	31553540	79545_2	N	]1:31553482]N	10709.8	LOW	SVTYPE=BND;POS=31553482;STRANDS=+-:4;CIPOS=-9,8;CIEND=-9,8;CIPOS95=0,0;CIEND95=0,0;MATEID=79545_1;EVENT=79545;SECONDARY;SU=4;PE=0;SR=4;ALG=PROD;AF=0.02768;NSAMP=225;MSQ=31.75;AN=11598;AC=321;NS=5817;AC_Hom=192;AC_Het=129;AC_Hemi=0;MAF=0.0275915;HWE=0;NFAM=218
1	31555712	11022_1	N	N[X:71902122[	74.83	LOW	SVTYPE=BND;POS=31555712;STRANDS=+-:5;IMPRECISE;CIPOS=-8,10;CIEND=-10,10;CIPOS95=-1,1;CIEND95=-1,1;MATEID=11022_2;EVENT=11022;SU=5;PE=3;SR=2;ALG=PROD;AF=5.94e-05;NSAMP=1;MSQ=74.83;AN=16834;AC=1;NS=8438;AC_Hom=0;AC_Het=1;AC_Hemi=0;MAF=5.92557e-05;HWE=1;NFAM=1
1	31560629	79546	N	<DEL>	80.91	PASS	SVTYPE=DEL;POS=31560629;SVLEN=-2428;END=31563057;STRANDS=+-:4;IMPRECISE;CIPOS=-10,411;CIEND=-269,10;CIPOS95=-1,119;CIEND95=-82,2;SU=4;PE=4;SR=0;ALG=PROD;AF=5.94e-05;NSAMP=1;MSQ=80.91;AN=16834;AC=1;NS=8438;AC_Hom=0;AC_Het=1;AC_Hemi=0;MAF=5.92557e-05;HWE=1;NFAM=1
1	31565010	79547	N	<DEL>	377.34	PASS	SVTYPE=DEL;POS=31565010;SVLEN=-5573;END=31570583;STRANDS=+-:19;IMPRECISE;CIPOS=-30,281;CIEND=-217,30;CIPOS95=-30,56;CIEND95=-41,30;SU=19;PE=19;SR=0;ALG=PROD;AF=0.0001188;NSAMP=2;MSQ=188.68;AN=16834;AC=2;NS=8438;AC_Hom=0;AC_Het=2;AC_Hemi=0;MAF=0.000118511;HWE=1;NFAM=2
1	31574301	79549	N	<DEL>	230.76	PASS	SVTYPE=DEL;POS=31574301;SVLEN=-6914;END=31581215;STRANDS=+-:9;IMPRECISE;CIPOS=-5,10;CIEND=-10,9;CIPOS95=-1,1;CIEND95=-1,1;SU=9;PE=7;SR=2;ALG=PROD;AF=5.94e-05;NSAMP=1;MSQ=230.76;AN=16834;AC=1;NS=8438;AC_Hom=0;AC_Het=1;AC_Hemi=0;MAF=5.92557e-05;HWE=1;NFAM=1
1	31575113	79550_1	N	N[1:31577274[	7634.08	LOW	SVTYPE=BND;POS=31575113;STRANDS=+-:400;IMPRECISE;CIPOS=-14,126;CIEND=-81,18;CIPOS95=-4,4;CIEND95=-7,7;MATEID=79550_2;EVENT=79550;SU=400;PE=400;SR=0;ALG=PROD;AF=0.002257;NSAMP=38;MSQ=200.9;AN=16834;AC=38;NS=8438;AC_Hom=0;AC_Het=38;AC_Hemi=0;MAF=0.00225172;HWE=1;NFAM=16
1	31575241	7127_1	N	N]4:127392791]	39.87	LOW	SVTYPE=BND;POS=31575241;STRANDS=++:4;CIPOS=-9,8;CIEND=-9,8;CIPOS95=0,0;CIEND95=0,0;MATEID=7127_2;EVENT=7127;SU=4;PE=0;SR=4;ALG=PROD;AF=0.0001782;NSAMP=3;MSQ=10.69;AN=16834;AC=3;NS=8438;AC_Hom=0;AC_Het=3;AC_Hemi=0;MAF=0.000177767;HWE=1;NFAM=3
1	31575710	79551	N	<DEL>	1495.75	PASS	SVTYPE=DEL;POS=31575710;SVLEN=-8154;END=31583864;STRANDS=+-:65;CIPOS=-27,30;CIEND=-22,20;CIPOS95=0,0;CIEND95=0,0;SU=65;PE=37;SR=28;ALG=PROD;AF=0.0001782;NSAMP=3;MSQ=498.59;AN=16834;AC=3;NS=8438;AC_Hom=0;AC_Het=3;AC_Hemi=0;MAF=0.000177767;HWE=1;NFAM=3
1	31577274	79550_2	N	]1:31575113]N	7634.08	LOW	SVTYPE=BND;POS=31575113;STRANDS=+-:400;IMPRECISE;CIPOS=-81,18;CIEND=-14,126;CIPOS95=-7,7;CIEND95=-4,4;MATEID=79550_1;EVENT=79550;SECONDARY;SU=400;PE=400;SR=0;ALG=PROD;AF=0.002257;NSAMP=38;MSQ=200.9;AN=16834;AC=38;NS=8438;AC_Hom=0;AC_Het=38;AC_Hemi=0;MAF=0.00225172;HWE=1;NFAM=16
1	31582736	79552_1	N	N[1:31583013[	91.75	LOW	SVTYPE=BND;POS=31582736;STRANDS=+-:10;CIPOS=-30,30;CIEND=-30,30;CIPOS95=0,0;CIEND95=0,0;MATEID=79552_2;EVENT=79552;SU=10;PE=0;SR=10;ALG=PROD;AF=0.0002376;NSAMP=4;MSQ=20.97;AN=16834;AC=4;NS=8438;AC_Hom=0;AC_Het=4;AC_Hemi=0;MAF=0.000237023;HWE=1;NFAM=4
1	31583013	79552_2	N	]1:31582736]N	91.75	LOW	SVTYPE=BND;POS=31582736;STRANDS=+-:10;CIPOS=-30,30;CIEND=-30,30;CIPOS95=0,0;CIEND95=0,0;MATEID=79552_1;EVENT=79552;SECONDARY;SU=10;PE=0;SR=10;ALG=PROD;AF=0.0002376;NSAMP=4;MSQ=20.97;AN=16834;AC=4;NS=8438;AC_Hom=0;AC_Het=4;AC_Hemi=0;MAF=0.000237023;HWE=1;NFAM=4
1	31585984	291976_1	N	N]1:31586424]	258.22	LOW	SVTYPE=BND;POS=31585984;STRANDS=++:11;IMPRECISE;CIPOS=-21,77;CIEND=-30,342;CIPOS95=-21,52;CIEND95=-30,66;MATEID=291976_2;EVENT=291976;SU=11;PE=11;SR=0;ALG=PROD;AF=0.0001782;NSAMP=3;MSQ=85.94;AN=16834;AC=3;NS=8438;AC_Hom=0;AC_Het=3;AC_Hemi=0;MAF=0.000177767;HWE=1;NFAM=3
1	31586011	291977_1	N	[1:31588723[N	1713.91	LOW	SVTYPE=BND;POS=31586011;STRANDS=--:95;CIPOS=-10,4;CIEND=-10,7;CIPOS95=0,0;CIEND95=0,0;MATEID=291977_2;EVENT=291977;SU=95;PE=74;SR=21;ALG=PROD;AF=0.0005346;NSAMP=9;MSQ=190.44;AN=16834;AC=9;NS=8438;AC_Hom=0;AC_Het=9;AC_Hemi=0;MAF=0.000533302;HWE=1;NFAM=9
1	31586424	291976_2	N	N]1:31585984]	258.22	LOW	SVTYPE=BND;POS=31586424;STRANDS=++:11;IMPRECISE;CIPOS=-30,342;CIEND=-21,77;CIPOS95=-30,66;CIEND95=-21,52;MATEID=291976_1;EVENT=291976;SECONDARY;SU=11;PE=11;SR=0;ALG=PROD;AF=0.0001782;NSAMP=3;MSQ=85.94;AN=16834;AC=3;NS=8438;AC_Hom=0;AC_Het=3;AC_Hemi=0;MAF=0.000177767;HWE=1;NFAM=3
1	31587019	79553	N	<DEL>	90.25	PASS	SVTYPE=DEL;POS=31587019;SVLEN=-3444;END=31590463;STRANDS=+-:13;IMPRECISE;CIPOS=-6,30;CIEND=-30,28;CIPOS95=-6,23;CIEND95=-1,1;SU=13;PE=11;SR=2;ALG=PROD;AF=0.0001188;NSAMP=2;MSQ=45.12;AN=16834;AC=2;NS=8438;AC_Hom=0;AC_Het=2;AC_Hemi=0;MAF=0.000118511;HWE=1;NFAM=2
1	31588723	291977_2	N	[1:31586011[N	1713.91	LOW	SVTYPE=BND;POS=31588723;STRANDS=--:95;CIPOS=-10,7;CIEND=-10,4;CIPOS95=0,0;CIEND95=0,0;MATEID=291977_1;EVENT=291977;SECONDARY;SU=95;PE=74;SR=21;ALG=PROD;AF=0.0005346;NSAMP=9;MSQ=190.44;AN=16834;AC=9;NS=8438;AC_Hom=0;AC_Het=9;AC_Hemi=0;MAF=0.000533302;HWE=1;NFAM=9
1	31588903	774_1	N	[11:30909561[N	92.52	LOW	SVTYPE=BND;POS=31588903;STRANDS=--:5;IMPRECISE;CIPOS=-224,30;CIEND=-455,30;CIPOS95=-75,30;CIEND95=-144,30;MATEID=774_2;EVENT=774;SU=5;PE=5;SR=0;ALG=PROD;AF=0.0002376;NSAMP=4;MSQ=19.53;AN=16834;AC=4;NS=8438;AC_Hom=0;AC_Het=4;AC_Hemi=0;MAF=0.000237023;HWE=1;NFAM=4
1	31590557	7035_1	N	]4:110118604]N	647.57	LOW	SVTYPE=BND;POS=31590557;STRANDS=-+:4;CIPOS=-9,8;CIEND=-9,8;CIPOS95=0,0;CIEND95=0,0;MATEID=7035_2;EVENT=7035;SU=4;PE=0;SR=4;ALG=PROD;AF=0.0009506;NSAMP=16;MSQ=38.98;AN=16832;AC=16;NS=8437;AC_Hom=0;AC_Het=16;AC_Hemi=0;MAF=0.000948204;HWE=1;NFAM=16
1	31590589	8791_1	N	]6:149060014]N	3838.96	LOW	SVTYPE=BND;POS=31590589;STRANDS=-+:8;IMPRECISE;CIPOS=-247,30;CIEND=-28,483;CIPOS95=-80,30;CIEND95=-28,139;MATEID=8791_2;EVENT=8791;SU=8;PE=8;SR=0;ALG=PROD;AF=0.008627;NSAMP=144;MSQ=24.66;AN=16808;AC=145;NS=8424;AC_Hom=2;AC_Het=143;AC_Hemi=0;MAF=0.00860636;HWE=0.464753;NFAM=140
1	31592922	1158_1	N	]12:12713900]N	1697.06	LOW	SVTYPE=BND;POS=31592922;STRANDS=-+:15;CIPOS=-29,28;CIEND=-29,28;CIPOS95=0,0;CIEND95=0,0;MATEID=1158_2;EVENT=1158;SU=15;PE=0;SR=15;ALG=PROD;AF=0.00398;NSAMP=67;MSQ=24.37;AN=16834;AC=67;NS=8438;AC_Hom=0;AC_Het=67;AC_Hemi=0;MAF=0.00397014;HWE=1;NFAM=65
1	31603535	79554_1	N	N[1:31603591[	95.97	LOW	SVTYPE=BND;POS=31603535;STRANDS=+-:5;CIPOS=-10,10;CIEND=-10,10;CIPOS95=0,0;CIEND95=0,0;MATEID=79554_2;EVENT=79554;SU=5;PE=0;SR=5;ALG=PROD;AF=5.94e-05;NSAMP=1;MSQ=95.87;AN=16834;AC=1;NS=8438;AC_Hom=0;AC_Het=1;AC_Hemi=0;MAF=5.92557e-05;HWE=1;NFAM=1
1	31603591	79554_2	N	]1:31603535]N	95.97	LOW	SVTYPE=BND;POS=31603535;STRANDS=+-:5;CIPOS=-10,10;CIEND=-10,10;CIPOS95=0,0;CIEND95=0,0;MATEID=79554_1;EVENT=79554;SECONDARY;SU=5;PE=0;SR=5;ALG=PROD;AF=5.94e-05;NSAMP=1;MSQ=95.87;AN=16834;AC=1;NS=8438;AC_Hom=0;AC_Het=1;AC_Hemi=0;MAF=5.92557e-05;HWE=1;NFAM=1
1	31604842	291978_1	N	[1:145742170[N	275.72	PASS	SVTYPE=BND;POS=31604842;STRANDS=--:12;IMPRECISE;CIPOS=-176,10;CIEND=-121,10;CIPOS95=-80,2;CIEND95=-57,2;MATEID=291978_2;EVENT=291978;SU=12;PE=12;SR=0;ALG=PROD;AF=5.94e-05;NSAMP=1;MSQ=275.72;AN=16834;AC=1;NS=8438;AC_Hom=0;AC_Het=1;AC_Hemi=0;MAF=5.92557e-05;HWE=1;NFAM=1
1	31605803	79555	N	<DEL>	83.85	PASS	SVTYPE=DEL;POS=31605803;SVLEN=-4489;END=31610292;STRANDS=+-:6;IMPRECISE;CIPOS=-10,384;CIEND=-202,10;CIPOS95=-2,90;CIEND95=-96,2;SU=6;PE=6;SR=0;ALG=PROD;AF=5.94e-05;NSAMP=1;MSQ=83.85;AN=16834;AC=1;NS=8438;AC_Hom=0;AC_Het=1;AC_Hemi=0;MAF=5.92557e-05;HWE=1;NFAM=1
1	31610992	79556_1	N	N[1:31611259[	870.95	LOW	SVTYPE=BND;POS=31610992;STRANDS=+-:68;CIPOS=-6,5;CIEND=-8,8;CIPOS95=0,0;CIEND95=0,0;MATEID=79556_2;EVENT=79556;SU=68;PE=0;SR=68;ALG=PROD;AF=0.002139;NSAMP=36;MSQ=23.15;AN=16834;AC=36;NS=8438;AC_Hom=0;AC_Het=36;AC_Hemi=0;MAF=0.00213321;HWE=1;NFAM=36
1	31611259	79556_2	N	]1:31610992]N	870.95	LOW	SVTYPE=BND;POS=31610992;STRANDS=+-:68;CIPOS=-8,8;CIEND=-6,5;CIPOS95=0,0;CIEND95=0,0;MATEID=79556_1;EVENT=79556;SECONDARY;SU=68;PE=0;SR=68;ALG=PROD;AF=0.002139;NSAMP=36;MSQ=23.15;AN=16834;AC=36;NS=8438;AC_Hom=0;AC_Het=36;AC_Hemi=0;MAF=0.00213321;HWE=1;NFAM=36
1	31615540	79557_1	N	N[1:235979427[	19206	LOW	SVTYPE=BND;POS=31615540;STRANDS=+-:4;IMPRECISE;CIPOS=-10,393;CIEND=-525,8;CIPOS95=-2,120;CIEND95=-183,0;MATEID=79557_2;EVENT=79557;SU=4;PE=4;SR=0;ALG=PROD;AF=0.03903;NSAMP=657;MSQ=28.05;AN=16834;AC=657;NS=8438;AC_Hom=0;AC_Het=659;AC_Hemi=0;MAF=0.0390495;HWE=3.0736e-06;NFAM=599
1	31617707	79558_1	N	N[1:31618130[	494.8	LOW	SVTYPE=BND;POS=31617707;STRANDS=+-:5;IMPRECISE;CIPOS=-10,421;CIEND=-232,10;CIPOS95=-1,151;CIEND95=-107,2;MATEID=79558_2;EVENT=79558;SU=5;PE=5;SR=0;ALG=PROD;AF=5.94e-05;NSAMP=1;MSQ=305.71;AN=16834;AC=1;NS=8438;AC_Hom=0;AC_Het=2;AC_Hemi=0;MAF=0.000118511;HWE=1;NFAM=1
1	31618130	79558_2	N	]1:31617707]N	494.8	LOW	SVTYPE=BND;POS=31617707;STRANDS=+-:5;IMPRECISE;CIPOS=-232,10;CIEND=-10,421;CIPOS95=-107,2;CIEND95=-1,151;MATEID=79558_1;EVENT=79558;SECONDARY;SU=5;PE=5;SR=0;ALG=PROD;AF=5.94e-05;NSAMP=1;MSQ=305.71;AN=16834;AC=1;NS=8438;AC_Hom=0;AC_Het=2;AC_Hemi=0;MAF=0.000118511;HWE=1;NFAM=1
1	31618369	253777_1	N	]1:31624859]N	1033.44	LOW	SVTYPE=BND;POS=31618369;STRANDS=-+:28;IMPRECISE;CIPOS=-136,30;CIEND=-30,280;CIPOS95=-25,25;CIEND95=-30,44;MATEID=253777_2;EVENT=253777;SU=28;PE=28;SR=0;ALG=PROD;AF=0.00297;NSAMP=49;MSQ=15.2;AN=16834;AC=50;NS=8438;AC_Hom=2;AC_Het=48;AC_Hemi=0;MAF=0.00296279;HWE=0.070215;NFAM=48
1	31619373	79559	N	<DEL>	260.56	PASS	SVTYPE=DEL;POS=31619373;SVLEN=-2454;END=31621827;STRANDS=+-:12;IMPRECISE;CIPOS=-10,263;CIEND=-257,9;CIPOS95=-1,68;CIEND95=-61,0;SU=12;PE=12;SR=0;ALG=PROD;AF=5.94e-05;NSAMP=1;MSQ=260.56;AN=16834;AC=1;NS=8438;AC_Hom=0;AC_Het=1;AC_Hemi=0;MAF=5.92557e-05;HWE=1;NFAM=1
1	31624859	253777_2	N	N[1:31618369[	1033.44	LOW	SVTYPE=BND;POS=31618369;STRANDS=-+:28;IMPRECISE;CIPOS=-30,280;CIEND=-136,30;CIPOS95=-30,44;CIEND95=-25,25;MATEID=253777_1;EVENT=253777;SECONDARY;SU=28;PE=28;SR=0;ALG=PROD;AF=0.00297;NSAMP=49;MSQ=15.2;AN=16834;AC=50;NS=8438;AC_Hom=2;AC_Het=48;AC_Hemi=0;MAF=0.00296279;HWE=0.070215;NFAM=48
1	31626997	253778	N	<DUP>	87.24	PASS	SVTYPE=DUP;POS=31626997;SVLEN=6737;END=31633734;STRANDS=-+:8;IMPRECISE;CIPOS=-101,10;CIEND=-9,323;CIPOS95=-39,3;CIEND95=0,77;SU=8;PE=8;SR=0;ALG=PROD;AF=5.94e-05;NSAMP=1;MSQ=85.79;AN=16834;AC=1;NS=8438;AC_Hom=0;AC_Het=1;AC_Hemi=0;MAF=5.92557e-05;HWE=1;NFAM=1
1	31629717	79560_1	N	N[1:31629952[	11658.3	LOW	SVTYPE=BND;POS=31629717;STRANDS=+-:14;IMPRECISE;CIPOS=-29,120;CIEND=-152,30;CIPOS95=-29,29;CIEND95=-24,24;MATEID=79560_2;EVENT=79560;SU=14;PE=14;SR=0;ALG=PROD;AF=0.00499;NSAMP=84;MSQ=138.36;AN=16834;AC=84;NS=8438;AC_Hom=0;AC_Het=84;AC_Hemi=0;MAF=0.00497748;HWE=1;NFAM=84
1	31629952	79560_2	N	]1:31629717]N	11658.3	LOW	SVTYPE=BND;POS=31629717;STRANDS=+-:14;IMPRECISE;CIPOS=-152,30;CIEND=-29,120;CIPOS95=-24,24;CIEND95=-29,29;MATEID=79560_1;EVENT=79560;SECONDARY;SU=14;PE=14;SR=0;ALG=PROD;AF=0.00499;NSAMP=84;MSQ=138.36;AN=16834;AC=84;NS=8438;AC_Hom=0;AC_Het=84;AC_Hemi=0;MAF=0.00497748;HWE=1;NFAM=84
1	31633218	79561	N	<DEL>	2751.03	PASS	SVTYPE=DEL;POS=31633218;SVLEN=-1535;END=31634753;STRANDS=+-:128;CIPOS=-4,9;CIEND=-10,4;CIPOS95=0,0;CIEND95=0,0;SU=128;PE=72;SR=56;ALG=PROD;AF=0.0005346;NSAMP=9;MSQ=305.67;AN=16834;AC=9;NS=8438;AC_Hom=0;AC_Het=9;AC_Hemi=0;MAF=0.000533302;HWE=1;NFAM=9
1	31635981	5357_1	N	N]20:40507370]	2139.88	LOW	SVTYPE=BND;POS=31635981;STRANDS=++:29;CIPOS=-29,28;CIEND=-29,28;CIPOS95=0,0;CIEND95=0,0;MATEID=5357_2;EVENT=5357;SU=29;PE=0;SR=29;ALG=PROD;AF=0.003505;NSAMP=59;MSQ=35.6;AN=16834;AC=59;NS=8438;AC_Hom=0;AC_Het=59;AC_Hemi=0;MAF=0.00349609;HWE=1;NFAM=58
1	31637148	79562_1	N	N[1:31637448[	596.6	LOW	SVTYPE=BND;POS=31637148;STRANDS=+-:30;CIPOS=-30,30;CIEND=-30,30;CIPOS95=0,0;CIEND95=0,0;MATEID=79562_2;EVENT=79562;SU=30;PE=0;SR=30;ALG=PROD;AF=0.001663;NSAMP=28;MSQ=20.44;AN=16834;AC=28;NS=8438;AC_Hom=0;AC_Het=28;AC_Hemi=0;MAF=0.00165916;HWE=1;NFAM=28
1	31637448	79562_2	N	]1:31637148]N	596.6	LOW	SVTYPE=BND;POS=31637148;STRANDS=+-:30;CIPOS=-30,30;CIEND=-30,30;CIPOS95=0,0;CIEND95=0,0;MATEID=79562_1;EVENT=79562;SECONDARY;SU=30;PE=0;SR=30;ALG=PROD;AF=0.001663;NSAMP=28;MSQ=20.44;AN=16834;AC=28;NS=8438;AC_Hom=0;AC_Het=28;AC_Hemi=0;MAF=0.00165916;HWE=1;NFAM=28
1	31648286	10334_1	N	]9:81969060]N	6621.41	LOW	SVTYPE=BND;POS=31648286;STRANDS=-+:28;CIPOS=-9,8;CIEND=-9,8;CIPOS95=0,0;CIEND95=0,0;MATEID=10334_2;EVENT=10334;SU=28;PE=0;SR=28;ALG=PROD;AF=0.01687;NSAMP=284;MSQ=22.04;AN=16834;AC=284;NS=8438;AC_Hom=0;AC_Het=284;AC_Hemi=0;MAF=0.0168286;HWE=0.178875;NFAM=273
1	31649492	79564_1	N	N[1:31649914[	3153.74	LOW	SVTYPE=BND;POS=31649492;STRANDS=+-:4;IMPRECISE;CIPOS=-10,199;CIEND=-278,10;CIPOS95=-2,76;CIEND95=-139,1;MATEID=79564_2;EVENT=79564;SU=4;PE=4;SR=0;ALG=PROD;AF=0.006475;NSAMP=109;MSQ=27.86;AN=16834;AC=109;NS=8438;AC_Hom=0;AC_Het=109;AC_Hemi=0;MAF=0.00645888;HWE=1;NFAM=103
1	31649914	79564_2	N	]1:31649492]N	3153.74	LOW	SVTYPE=BND;POS=31649492;STRANDS=+-:4;IMPRECISE;CIPOS=-278,10;CIEND=-10,199;CIPOS95=-139,1;CIEND95=-2,76;MATEID=79564_1;EVENT=79564;SECONDARY;SU=4;PE=4;SR=0;ALG=PROD;AF=0.006475;NSAMP=109;MSQ=27.86;AN=16834;AC=109;NS=8438;AC_Hom=0;AC_Het=109;AC_Hemi=0;MAF=0.00645888;HWE=1;NFAM=103
1	31651057	79565_1	N	N[1:31651124[	341.7	LOW	SVTYPE=BND;POS=31651057;STRANDS=+-:10;CIPOS=-30,30;CIEND=-30,30;CIPOS95=0,0;CIEND95=0,0;MATEID=79565_2;EVENT=79565;SU=10;PE=0;SR=10;ALG=PROD;AF=0.0001188;NSAMP=2;MSQ=170.82;AN=16834;AC=2;NS=8438;AC_Hom=0;AC_Het=2;AC_Hemi=0;MAF=0.000118511;HWE=1;NFAM=2
1	31651124	79565_2	N	]1:31651057]N	341.7	LOW	SVTYPE=BND;POS=31651057;STRANDS=+-:10;CIPOS=-30,30;CIEND=-30,30;CIPOS95=0,0;CIEND95=0,0;MATEID=79565_1;EVENT=79565;SECONDARY;SU=10;PE=0;SR=10;ALG=PROD;AF=0.0001188;NSAMP=2;MSQ=170.82;AN=16834;AC=2;NS=8438;AC_Hom=0;AC_Het=2;AC_Hemi=0;MAF=0.000118511;HWE=1;NFAM=2
1	31666200	79566	N	<DEL>	266.86	PASS	SVTYPE=DEL;POS=31666200;SVLEN=-1300;END=31667500;STRANDS=+-:9;IMPRECISE;CIPOS=-10,228;CIEND=-289,10;CIPOS95=-1,49;CIEND95=-60,0;SU=9;PE=9;SR=0;ALG=PROD;AF=5.94e-05;NSAMP=1;MSQ=266.64;AN=16834;AC=1;NS=8438;AC_Hom=0;AC_Het=1;AC_Hemi=0;MAF=5.92557e-05;HWE=1;NFAM=1
1	31667720	291932_2	N	[1:27806250[N	23.81	LOW	SVTYPE=BND;POS=31667720;STRANDS=--:5;IMPRECISE;CIPOS=-224,10;CIEND=-155,10;CIPOS95=-112,1;CIEND95=-64,2;MATEID=291932_1;EVENT=291932;SECONDARY;SU=5;PE=5;SR=0;ALG=PROD;AF=5.94e-05;NSAMP=1;MSQ=23.81;AN=16834;AC=1;NS=8438;AC_Hom=0;AC_Het=1;AC_Hemi=0;MAF=5.92557e-05;HWE=1;NFAM=1
1	31684828	79567_1	N	N[1:31686718[	13911.4	PASS	SVTYPE=BND;POS=31684828;STRANDS=+-:552;CIPOS=-3,4;CIEND=-5,1;CIPOS95=0,0;CIEND95=0,0;MATEID=79567_2;EVENT=79567;SU=552;PE=423;SR=129;ALG=PROD;AF=0.002911;NSAMP=49;MSQ=281.22;AN=16834;AC=49;NS=8438;AC_Hom=0;AC_Het=50;AC_Hemi=0;MAF=0.00296279;HWE=1;NFAM=48
1	31686718	79567_2	N	]1:31684828]N	13911.4	PASS	SVTYPE=BND;POS=31684828;STRANDS=+-:552;CIPOS=-5,1;CIEND=-3,4;CIPOS95=0,0;CIEND95=0,0;MATEID=79567_1;EVENT=79567;SECONDARY;SU=552;PE=423;SR=129;ALG=PROD;AF=0.002911;NSAMP=49;MSQ=281.22;AN=16834;AC=49;NS=8438;AC_Hom=0;AC_Het=50;AC_Hemi=0;MAF=0.00296279;HWE=1;NFAM=48
1	31686735	291979_1	N	N]1:55301012]	71.08	LOW	SVTYPE=BND;POS=31686735;STRANDS=++:10;CIPOS=-30,30;CIEND=-30,30;CIPOS95=0,0;CIEND95=0,0;MATEID=291979_2;EVENT=291979;SU=10;PE=0;SR=10;ALG=PROD;AF=0.0001188;NSAMP=2;MSQ=34.31;AN=16834;AC=2;NS=8438;AC_Hom=0;AC_Het=2;AC_Hemi=0;MAF=0.000118511;HWE=1;NFAM=2
1	31686884	746_1	N	]11:20170300]N	46037.5	LOW	SVTYPE=BND;POS=31686884;STRANDS=-+:371;CIPOS=-4,4;CIEND=-4,4;CIPOS95=0,0;CIEND95=0,0;MATEID=746_2;EVENT=746;SU=371;PE=6;SR=365;ALG=PROD;AF=0.06297;NSAMP=1060;MSQ=43.02;AN=16834;AC=1060;NS=8438;AC_Hom=0;AC_Het=1060;AC_Hemi=0;MAF=0.0628111;HWE=8.83137e-16;NFAM=942
1	31689538	9150_1	N	]7:70130466]N	53.44	LOW	SVTYPE=BND;POS=31689538;STRANDS=-+:11;CIPOS=-25,24;CIEND=-25,24;CIPOS95=0,0;CIEND95=0,0;MATEID=9150_2;EVENT=9150;SU=11;PE=0;SR=11;ALG=PROD;AF=0.0001188;NSAMP=2;MSQ=25.77;AN=16834;AC=2;NS=8438;AC_Hom=0;AC_Het=2;AC_Hemi=0;MAF=0.000118511;HWE=1;NFAM=2
1	31690917	4051_1	N	N]19:34248488]	640.12	LOW	SVTYPE=BND;POS=31690917;STRANDS=++:13;IMPRECISE;CIPOS=-50,290;CIEND=-50,485;CIPOS95=-45,45;CIEND95=-50,116;MATEID=4051_2;EVENT=4051;SU=13;PE=13;SR=0;ALG=PROD;AF=0.001129;NSAMP=19;MSQ=32.78;AN=16834;AC=19;NS=8438;AC_Hom=0;AC_Het=19;AC_Hemi=0;MAF=0.00112586;HWE=1;NFAM=19
1	31704304	79568_1	N	N[1:31704624[	20.91	LOW	SVTYPE=BND;POS=31704304;STRANDS=+-:4;CIPOS=-9,8;CIEND=-9,8;CIPOS95=0,0;CIEND95=0,0;MATEID=79568_2;EVENT=79568;SU=4;PE=0;SR=4;ALG=PROD;AF=5.94e-05;NSAMP=1;MSQ=17.91;AN=16834;AC=1;NS=8438;AC_Hom=0;AC_Het=1;AC_Hemi=0;MAF=5.92557e-05;HWE=1;NFAM=1
1	31704624	79568_2	N	]1:31704304]N	20.91	LOW	SVTYPE=BND;POS=31704304;STRANDS=+-:4;CIPOS=-9,8;CIEND=-9,8;CIPOS95=0,0;CIEND95=0,0;MATEID=79568_1;EVENT=79568;SECONDARY;SU=4;PE=0;SR=4;ALG=PROD;AF=5.94e-05;NSAMP=1;MSQ=17.91;AN=16834;AC=1;NS=8438;AC_Hom=0;AC_Het=1;AC_Hemi=0;MAF=5.92557e-05;HWE=1;NFAM=1
1	31705350	5486_1	N	]21:18457618]N	15.93	LOW	SVTYPE=BND;POS=31705350;STRANDS=-+:4;IMPRECISE;CIPOS=-207,30;CIEND=-30,497;CIPOS95=-77,30;CIEND95=-30,166;MATEID=5486_2;EVENT=5486;SU=4;PE=4;SR=0;ALG=PROD;AF=5.94e-05;NSAMP=1;MSQ=14.98;AN=16834;AC=1;NS=8438;AC_Hom=0;AC_Het=1;AC_Hemi=0;MAF=5.92557e-05;HWE=1;NFAM=1
1	31719924	8348_1	N	N]6:32474135]	15653	LOW	SVTYPE=BND;POS=31719924;STRANDS=++:8;CIPOS=-29,28;CIEND=-29,28;CIPOS95=0,0;CIEND95=0,0;MATEID=8348_2;EVENT=8348;SU=8;PE=0;SR=8;ALG=PROD;AF=0.03445;NSAMP=580;MSQ=25.98;AN=16834;AC=580;NS=8438;AC_Hom=0;AC_Het=582;AC_Hemi=0;MAF=0.0344868;HWE=5.27985e-05;NFAM=547
1	31720011	79569_1	N	N[1:31722524[	9366.2	PASS	SVTYPE=BND;POS=31720011;STRANDS=+-:401;CIPOS=-3,7;CIEND=-4,1;CIPOS95=0,0;CIEND95=0,0;MATEID=79569_2;EVENT=79569;SU=401;PE=250;SR=151;ALG=PROD;AF=0.001069;NSAMP=18;MSQ=520.34;AN=16834;AC=18;NS=8438;AC_Hom=0;AC_Het=18;AC_Hemi=0;MAF=0.0010666;HWE=1;NFAM=17
1	31722524	79569_2	N	]1:31720011]N	9366.2	PASS	SVTYPE=BND;POS=31720011;STRANDS=+-:401;CIPOS=-4,1;CIEND=-3,7;CIPOS95=0,0;CIEND95=0,0;MATEID=79569_1;EVENT=79569;SECONDARY;SU=401;PE=250;SR=151;ALG=PROD;AF=0.001069;NSAMP=18;MSQ=520.34;AN=16834;AC=18;NS=8438;AC_Hom=0;AC_Het=18;AC_Hemi=0;MAF=0.0010666;HWE=1;NFAM=17
1	31725832	253779	N	<DUP>	374.09	PASS	SVTYPE=DUP;POS=31725832;SVLEN=1533;END=31727365;STRANDS=-+:31;IMPRECISE;CIPOS=-101,30;CIEND=-30,204;CIPOS95=-26,26;CIEND95=-26,26;SU=31;PE=31;SR=0;ALG=PROD;AF=0.0001782;NSAMP=2;MSQ=185.97;AN=16834;AC=3;NS=8438;AC_Hom=2;AC_Het=1;AC_Hemi=0;MAF=0.000177767;HWE=0.000177778;NFAM=2
1	31726533	79570	N	<DEL>	50.72	PASS	SVTYPE=DEL;POS=31726533;SVLEN=-781;END=31727314;STRANDS=+-:6;IMPRECISE;CIPOS=-10,336;CIEND=-202,10;CIPOS95=-2,95;CIEND95=-98,2;SU=6;PE=6;SR=0;ALG=PROD;AF=5.94e-05;NSAMP=1;MSQ=50.72;AN=16834;AC=1;NS=8438;AC_Hom=0;AC_Het=1;AC_Hemi=0;MAF=5.92557e-05;HWE=1;NFAM=1
1	31733534	79571_1	N	N[1:31733906[	5773.9	LOW	SVTYPE=BND;POS=31733534;STRANDS=+-:263;IMPRECISE;CIPOS=-95,382;CIEND=-233,120;CIPOS95=-39,39;CIEND95=-37,37;MATEID=79571_2;EVENT=79571;SU=263;PE=259;SR=4;ALG=SUM;AF=0.002733;NSAMP=45;MSQ=128.21;AN=16834;AC=46;NS=8438;AC_Hom=2;AC_Het=44;AC_Hemi=0;MAF=0.00272576;HWE=0.0596429;NFAM=40
1	31733906	79571_2	N	]1:31733534]N	5773.9	LOW	SVTYPE=BND;POS=31733534;STRANDS=+-:263;IMPRECISE;CIPOS=-233,120;CIEND=-95,382;CIPOS95=-37,37;CIEND95=-39,39;MATEID=79571_1;EVENT=79571;SECONDARY;SU=263;PE=259;SR=4;ALG=SUM;AF=0.002733;NSAMP=45;MSQ=128.21;AN=16834;AC=46;NS=8438;AC_Hom=2;AC_Het=44;AC_Hemi=0;MAF=0.00272576;HWE=0.0596429;NFAM=40
1	31755415	4678_1	N	]2:123700900]N	10673.3	LOW	SVTYPE=BND;POS=31755415;STRANDS=-+:9;IMPRECISE;CIPOS=-26,28;CIEND=-29,28;CIPOS95=-1,1;CIEND95=0,0;MATEID=4678_2;EVENT=4678;SU=9;PE=0;SR=9;ALG=PROD;AF=0.02643;NSAMP=445;MSQ=23.06;AN=16834;AC=445;NS=8438;AC_Hom=0;AC_Het=447;AC_Hemi=0;MAF=0.0264873;HWE=0.00468858;NFAM=426
1	31756794	79572	N	<DEL:ME:SINE|Alu|AluJb>	1639.81	PASS	SVTYPE=MEI;POS=31756794;SVLEN=-243;END=31757037;STRANDS=+-:45;CIPOS=-6,4;CIEND=-6,10;CIPOS95=0,0;CIEND95=0,0;SU=45;PE=2;SR=43;ALG=PROD;AF=0.000297;NSAMP=5;MSQ=327.23;AN=16834;AC=5;NS=8438;AC_Hom=0;AC_Het=5;AC_Hemi=0;MAF=0.000296279;HWE=1;NFAM=5
1	31789199	79573	N	<DEL>	104.76	PASS	SVTYPE=DEL;POS=31789199;SVLEN=-830;END=31790029;STRANDS=+-:5;IMPRECISE;CIPOS=-10,348;CIEND=-130,10;CIPOS95=-2,93;CIEND95=-61,2;SU=5;PE=5;SR=0;ALG=PROD;AF=5.94e-05;NSAMP=1;MSQ=104.76;AN=16834;AC=1;NS=8438;AC_Hom=0;AC_Het=1;AC_Hemi=0;MAF=5.92557e-05;HWE=1;NFAM=1
1	31809507	79574_1	N	N[1:31809787[	250.54	LOW	SVTYPE=BND;POS=31809507;STRANDS=+-:18;CIPOS=-35,10;CIEND=-10,10;CIPOS95=0,0;CIEND95=0,0;MATEID=79574_2;EVENT=79574;SU=18;PE=0;SR=18;ALG=PROD;AF=0.0008911;NSAMP=15;MSQ=15.22;AN=16834;AC=15;NS=8438;AC_Hom=0;AC_Het=15;AC_Hemi=0;MAF=0.000888836;HWE=1;NFAM=15
1	31809787	79574_2	N	]1:31809507]N	250.54	LOW	SVTYPE=BND;POS=31809507;STRANDS=+-:18;CIPOS=-10,10;CIEND=-35,10;CIPOS95=0,0;CIEND95=0,0;MATEID=79574_1;EVENT=79574;SECONDARY;SU=18;PE=0;SR=18;ALG=PROD;AF=0.0008911;NSAMP=15;MSQ=15.22;AN=16834;AC=15;NS=8438;AC_Hom=0;AC_Het=15;AC_Hemi=0;MAF=0.000888836;HWE=1;NFAM=15
1	31812264	5972_1	N	]3:39367275]N	2521.87	LOW	SVTYPE=BND;POS=31812264;STRANDS=-+:8;CIPOS=-29,28;CIEND=-29,28;CIPOS95=0,0;CIEND95=0,0;MATEID=5972_2;EVENT=5972;SU=8;PE=0;SR=8;ALG=PROD;AF=0.004574;NSAMP=77;MSQ=32.26;AN=16834;AC=77;NS=8438;AC_Hom=0;AC_Het=77;AC_Hemi=0;MAF=0.00456269;HWE=1;NFAM=77
1	31817710	7104_1	N	[4:121862860[N	1567.04	LOW	SVTYPE=BND;POS=31817710;STRANDS=--:17;CIPOS=-10,10;CIEND=-10,10;CIPOS95=0,0;CIEND95=0,0;MATEID=7104_2;EVENT=7104;SU=17;PE=0;SR=17;ALG=PROD;AF=0.003267;NSAMP=55;MSQ=26.85;AN=16834;AC=55;NS=8438;AC_Hom=0;AC_Het=55;AC_Hemi=0;MAF=0.00325907;HWE=1;NFAM=54
1	31818395	1130_1	N	[12:8291266[N	64428.3	LOW	SVTYPE=BND;POS=31818395;STRANDS=--:18;CIPOS=-10,8;CIEND=-10,10;CIPOS95=0,0;CIEND95=0,0;MATEID=1130_2;EVENT=1130;SU=18;PE=0;SR=18;ALG=PROD;AF=0.1264;NSAMP=2127;MSQ=29.64;AN=16834;AC=2127;NS=8438;AC_Hom=0;AC_Het=2132;AC_Hemi=0;MAF=0.126333;HWE=0;NFAM=1877
1	31818395	1208_1	N	[12:27215384[N	240682	LOW	SVTYPE=BND;POS=31818395;STRANDS=--:16;IMPRECISE;CIPOS=-10,10;CIEND=-22,35;CIPOS95=0,0;CIEND95=-1,1;MATEID=1208_2;EVENT=1208;SU=16;PE=8;SR=8;ALG=PROD;AF=0.3605;NSAMP=5912;MSQ=40.39;AN=16826;AC=6065;NS=8434;AC_Hom=308;AC_Het=5774;AC_Hemi=0;MAF=0.360564;HWE=0;NFAM=5179
1	31818395	9773_1	N	[8:63440846[N	126269	LOW	SVTYPE=BND;POS=31818395;STRANDS=--:29;CIPOS=-9,28;CIEND=-9,8;CIPOS95=0,0;CIEND95=0,0;MATEID=9773_2;EVENT=9773;SU=29;PE=0;SR=29;ALG=PROD;AF=0.2005;NSAMP=3375;MSQ=36.91;AN=16834;AC=3375;NS=8438;AC_Hom=0;AC_Het=3383;AC_Hemi=0;MAF=0.200462;HWE=0;NFAM=3035
1	31818407	79575_1	N	N[1:31818531[	502.41	LOW	SVTYPE=BND;POS=31818407;STRANDS=+-:7;CIPOS=-5,4;CIEND=-5,4;CIPOS95=0,0;CIEND95=0,0;MATEID=79575_2;EVENT=79575;SU=7;PE=0;SR=7;ALG=PROD;AF=0.0007128;NSAMP=12;MSQ=38.32;AN=16834;AC=12;NS=8438;AC_Hom=0;AC_Het=12;AC_Hemi=0;MAF=0.000711069;HWE=1;NFAM=12
1	31818429	1209_1	N	N]12:27215466]	152.22	LOW	SVTYPE=BND;POS=31818429;STRANDS=++:4;CIPOS=-9,8;CIEND=-9,8;CIPOS95=0,0;CIEND95=0,0;MATEID=1209_2;EVENT=1209;SU=4;PE=0;SR=4;ALG=PROD;AF=0.0004752;NSAMP=8;MSQ=14.38;AN=16834;AC=8;NS=8438;AC_Hom=0;AC_Het=8;AC_Hemi=0;MAF=0.000474046;HWE=1;NFAM=8
1	31818432	79576_1	N	N[1:32373717[	197004	LOW	SVTYPE=BND;POS=31818432;STRANDS=+-:22;CIPOS=-9,8;CIEND=-8,9;CIPOS95=0,0;CIEND95=0,0;MATEID=79576_2;EVENT=79576;SU=22;PE=0;SR=22;ALG=PROD;AF=0.2681;NSAMP=4504;MSQ=43.34;AN=16834;AC=4514;NS=8438;AC_Hom=20;AC_Het=4505;AC_Hemi=0;MAF=0.268132;HWE=0;NFAM=3982
1	31818531	79575_2	N	]1:31818407]N	502.41	LOW	SVTYPE=BND;POS=31818407;STRANDS=+-:7;CIPOS=-5,4;CIEND=-5,4;CIPOS95=0,0;CIEND95=0,0;MATEID=79575_1;EVENT=79575;SECONDARY;SU=7;PE=0;SR=7;ALG=PROD;AF=0.0007128;NSAMP=12;MSQ=38.32;AN=16834;AC=12;NS=8438;AC_Hom=0;AC_Het=12;AC_Hemi=0;MAF=0.000711069;HWE=1;NFAM=12
1	31822477	79577	N	<DEL>	119.79	PASS	SVTYPE=DEL;POS=31822477;SVLEN=-1276;END=31823753;STRANDS=+-:8;CIPOS=-6,6;CIEND=-7,4;CIPOS95=0,0;CIEND95=0,0;SU=8;PE=3;SR=5;ALG=PROD;AF=5.94e-05;NSAMP=1;MSQ=119.79;AN=16834;AC=1;NS=8438;AC_Hom=0;AC_Het=1;AC_Hemi=0;MAF=5.92557e-05;HWE=1;NFAM=1
1	31834632	3474_1	N	]17:48838416]N	2092.02	LOW	SVTYPE=BND;POS=31834632;STRANDS=-+:12;CIPOS=-29,28;CIEND=-29,28;CIPOS95=0,0;CIEND95=0,0;MATEID=3474_2;EVENT=3474;SU=12;PE=0;SR=12;ALG=PROD;AF=0.005168;NSAMP=87;MSQ=22.93;AN=16834;AC=87;NS=8438;AC_Hom=0;AC_Het=87;AC_Hemi=0;MAF=0.00515525;HWE=1;NFAM=86
1	31859625	79578_1	N	N[1:31860007[	16848.2	LOW	SVTYPE=BND;POS=31859625;STRANDS=+-:56;IMPRECISE;CIPOS=-103,435;CIEND=-369,109;CIPOS95=-103,130;CIEND95=-102,102;MATEID=79578_2;EVENT=79578;SU=56;PE=56;SR=0;ALG=SUM;AF=0.0297;NSAMP=500;MSQ=32.95;AN=16834;AC=500;NS=8438;AC_Hom=0;AC_Het=501;AC_Hemi=0;MAF=0.0296871;HWE=0.00092351;NFAM=489
1	31860007	79578_2	N	]1:31859625]N	16848.2	LOW	SVTYPE=BND;POS=31859625;STRANDS=+-:56;IMPRECISE;CIPOS=-369,109;CIEND=-103,435;CIPOS95=-102,102;CIEND95=-103,130;MATEID=79578_1;EVENT=79578;SECONDARY;SU=56;PE=56;SR=0;ALG=SUM;AF=0.0297;NSAMP=500;MSQ=32.95;AN=16834;AC=500;NS=8438;AC_Hom=0;AC_Het=501;AC_Hemi=0;MAF=0.0296871;HWE=0.00092351;NFAM=489
1	31866326	4640_1	N	[2:113248207[N	247.41	LOW	SVTYPE=BND;POS=31866326;STRANDS=--:22;CIPOS=-46,45;CIEND=-46,45;CIPOS95=0,0;CIEND95=0,0;MATEID=4640_2;EVENT=4640;SU=22;PE=0;SR=22;ALG=PROD;AF=0.0006534;NSAMP=11;MSQ=21.99;AN=16834;AC=11;NS=8438;AC_Hom=0;AC_Het=11;AC_Hemi=0;MAF=0.000651813;HWE=1;NFAM=11
1	31866340	79579	N	<DEL>	692.2	PASS	SVTYPE=DEL;POS=31866340;SVLEN=-5833;END=31872173;STRANDS=+-:30;IMPRECISE;CIPOS=-30,244;CIEND=-242,30;CIPOS95=-23,23;CIEND95=-28,28;SU=30;PE=30;SR=0;ALG=PROD;AF=0.0001782;NSAMP=3;MSQ=230.73;AN=16834;AC=3;NS=8438;AC_Hom=0;AC_Het=3;AC_Hemi=0;MAF=0.000177767;HWE=1;NFAM=3
1	31886001	5997_1	N	[3:47619800[N	524.11	LOW	SVTYPE=BND;POS=31886001;STRANDS=--:45,++:4;CIPOS=-30,30;CIEND=-30,30;CIPOS95=0,0;CIEND95=0,0;MATEID=5997_2;EVENT=5997;SU=49;PE=0;SR=49;ALG=PROD;AF=0.0006537;NSAMP=11;MSQ=46.84;AN=16828;AC=11;NS=8435;AC_Hom=0;AC_Het=11;AC_Hemi=0;MAF=0.000652045;HWE=1;NFAM=11
1	31886060	79580	N	<DEL>	9.59	PASS	SVTYPE=DEL;POS=31886060;SVLEN=-250;END=31886310;STRANDS=+-:4;CIPOS=-9,8;CIEND=-9,8;CIPOS95=0,0;CIEND95=0,0;SU=4;PE=0;SR=4;ALG=PROD;AF=5.942e-05;NSAMP=1;MSQ=6.83;AN=16828;AC=1;NS=8435;AC_Hom=0;AC_Het=1;AC_Hemi=0;MAF=5.92768e-05;HWE=1;NFAM=1
1	31892948	79581	N	<DEL>	575.61	PASS	SVTYPE=DEL;POS=31892948;SVLEN=-5576;END=31898524;STRANDS=+-:25;CIPOS=-6,10;CIEND=-3,1;CIPOS95=0,0;CIEND95=0,0;SU=25;PE=14;SR=11;ALG=PROD;AF=5.94e-05;NSAMP=1;MSQ=575.61;AN=16834;AC=1;NS=8438;AC_Hom=0;AC_Het=1;AC_Hemi=0;MAF=5.92557e-05;HWE=1;NFAM=1
1	31910769	79582	N	<DEL>	473.66	PASS	SVTYPE=DEL;POS=31910769;SVLEN=-3333;END=31914102;STRANDS=+-:19;CIPOS=-3,2;CIEND=-10,10;CIPOS95=0,0;CIEND95=0,0;SU=19;PE=10;SR=9;ALG=PROD;AF=5.94e-05;NSAMP=1;MSQ=473.66;AN=16834;AC=1;NS=8438;AC_Hom=0;AC_Het=1;AC_Hemi=0;MAF=5.92557e-05;HWE=1;NFAM=1
1	31916417	79583	N	<DEL>	350.61	PASS	SVTYPE=DEL;POS=31916417;SVLEN=-7431;END=31923848;STRANDS=+-:11;IMPRECISE;CIPOS=-6,9;CIEND=-10,10;CIPOS95=-1,1;CIEND95=-1,0;SU=11;PE=8;SR=3;ALG=PROD;AF=5.94e-05;NSAMP=1;MSQ=350.61;AN=16834;AC=1;NS=8438;AC_Hom=0;AC_Het=1;AC_Hemi=0;MAF=5.92557e-05;HWE=1;NFAM=1
1	31924633	253780_1	N	]1:31925336]N	146.73	LOW	SVTYPE=BND;POS=31924633;STRANDS=-+:10;IMPRECISE;CIPOS=-447,10;CIEND=-9,293;CIPOS95=-116,0;CIEND95=0,70;MATEID=253780_2;EVENT=253780;SU=10;PE=10;SR=0;ALG=PROD;AF=5.94e-05;NSAMP=1;MSQ=128.58;AN=16834;AC=1;NS=8438;AC_Hom=0;AC_Het=2;AC_Hemi=0;MAF=0.000118511;HWE=1;NFAM=1
1	31924820	79584	N	<DEL>	281.35	PASS	SVTYPE=DEL;POS=31924820;SVLEN=-1644;END=31926464;STRANDS=+-:8;CIPOS=-6,4;CIEND=-6,4;CIPOS95=0,0;CIEND95=0,0;SU=8;PE=2;SR=6;ALG=PROD;AF=5.94e-05;NSAMP=1;MSQ=281.35;AN=16834;AC=1;NS=8438;AC_Hom=0;AC_Het=1;AC_Hemi=0;MAF=5.92557e-05;HWE=1;NFAM=1
1	31925336	253780_2	N	N[1:31924633[	146.73	LOW	SVTYPE=BND;POS=31924633;STRANDS=-+:10;IMPRECISE;CIPOS=-9,293;CIEND=-447,10;CIPOS95=0,70;CIEND95=-116,0;MATEID=253780_1;EVENT=253780;SECONDARY;SU=10;PE=10;SR=0;ALG=PROD;AF=5.94e-05;NSAMP=1;MSQ=128.58;AN=16834;AC=1;NS=8438;AC_Hom=0;AC_Het=2;AC_Hemi=0;MAF=0.000118511;HWE=1;NFAM=1
1	31925336	79585	N	<DEL>	311.47	PASS	SVTYPE=DEL;POS=31925336;SVLEN=-1128;END=31926464;STRANDS=+-:4;IMPRECISE;CIPOS=-8,505;CIEND=-492,10;CIPOS95=0,180;CIEND95=-170,0;SU=4;PE=4;SR=0;ALG=PROD;AF=5.94e-05;NSAMP=1;MSQ=311.47;AN=16834;AC=1;NS=8438;AC_Hom=0;AC_Het=1;AC_Hemi=0;MAF=5.92557e-05;HWE=1;NFAM=1
1	31967610	6976_1	N	N[4:92920125[	1441.63	LOW	SVTYPE=BND;POS=31967610;STRANDS=+-:5;IMPRECISE;CIPOS=-10,396;CIEND=-276,10;CIPOS95=-2,122;CIEND95=-149,1;MATEID=6976_2;EVENT=6976;SU=5;PE=5;SR=0;ALG=PROD;AF=0.002937;NSAMP=49;MSQ=17.67;AN=16684;AC=49;NS=8362;AC_Hom=0;AC_Het=49;AC_Hemi=0;MAF=0.00292992;HWE=1;NFAM=49
1	31967635	6977_1	N	N]4:92920254]	8004.49	LOW	SVTYPE=BND;POS=31967635;STRANDS=++:10;IMPRECISE;CIPOS=-30,225;CIEND=-30,479;CIPOS95=-30,36;CIEND95=-30,137;MATEID=6977_2;EVENT=6977;SU=10;PE=10;SR=0;ALG=PROD;AF=0.01441;NSAMP=203;MSQ=25.03;AN=15062;AC=217;NS=7548;AC_Hom=28;AC_Het=190;AC_Hemi=0;MAF=0.0144409;HWE=3.54152e-10;NFAM=197
1	31967757	291980_1	N	N]1:90541351]	1656.76	LOW	SVTYPE=BND;POS=31967757;STRANDS=++:4;IMPRECISE;CIPOS=-10,560;CIEND=-10,448;CIPOS95=0,197;CIEND95=-2,151;MATEID=291980_2;EVENT=291980;SU=4;PE=4;SR=0;ALG=PROD;AF=0.005231;NSAMP=88;MSQ=16.93;AN=16824;AC=88;NS=8433;AC_Hom=0;AC_Het=88;AC_Hemi=0;MAF=0.0052176;HWE=1;NFAM=88
1	31967779	3469_1	N	[17:47646685[N	14908.6	LOW	SVTYPE=BND;POS=31967779;STRANDS=--:212;IMPRECISE;CIPOS=-159,10;CIEND=-318,8;CIPOS95=-17,10;CIEND95=-53,8;MATEID=3469_2;EVENT=3469;SU=212;PE=212;SR=0;ALG=PROD;AF=0.02192;NSAMP=289;MSQ=38.13;AN=14232;AC=312;NS=7128;AC_Hom=46;AC_Het=267;AC_Hemi=0;MAF=0.0219557;HWE=2.31785e-13;NFAM=284
1	31967788	1926_1	N	N[13:82268334[	30483.1	LOW	SVTYPE=BND;POS=31967788;STRANDS=+-:332;IMPRECISE;CIPOS=-20,433;CIEND=-113,47;CIPOS95=-20,55;CIEND95=-5,5;MATEID=1926_2;EVENT=1926;SU=332;PE=332;SR=0;ALG=PROD;AF=0.04592;NSAMP=735;MSQ=40.88;AN=16768;AC=770;NS=8405;AC_Hom=70;AC_Het=700;AC_Hemi=0;MAF=0.0458061;HWE=8.52107e-05;NFAM=675
1	31967796	11308_1	N	N[X:147277850[	677.5	LOW	SVTYPE=BND;POS=31967796;STRANDS=+-:4;IMPRECISE;CIPOS=-10,585;CIEND=-290,10;CIPOS95=0,204;CIEND95=-137,2;MATEID=11308_2;EVENT=11308;SU=4;PE=4;SR=0;ALG=PROD;AF=0.0004773;NSAMP=8;MSQ=27.28;AN=16762;AC=8;NS=8402;AC_Hom=0;AC_Het=8;AC_Hemi=0;MAF=0.000476077;HWE=1;NFAM=8
1	31971118	291982	N	<INV>	1.15011e+06	LOW	SVTYPE=INV;POS=31971118;SVLEN=514;END=31971632;STRANDS=++:1,--:5;IMPRECISE;CIPOS=-40,40;CIEND=-40,62;CIPOS95=0,0;CIEND95=-15,15;SU=6;PE=6;SR=0;ALG=PROD;AF=0.4622;NSAMP=7781;MSQ=147.36;AN=16834;AC=7781;NS=8438;AC_Hom=0;AC_Het=7799;AC_Hemi=0;MAF=0.462136;HWE=0;NFAM=6836
1	31971541	291981	N	<INV>	1.9675e+06	LOW	SVTYPE=INV;POS=31971541;SVLEN=108;END=31971649;STRANDS=++:3,--:31530;IMPRECISE;CIPOS=-20,10;CIEND=-90,10;CIPOS95=0,0;CIEND95=-3,3;SU=31533;PE=31531;SR=2;ALG=PROD;AF=0.4908;NSAMP=8261;MSQ=237.51;AN=16834;AC=8262;NS=8438;AC_Hom=2;AC_Het=8280;AC_Hemi=0;MAF=0.490756;HWE=0;NFAM=7249
1	31981693	215_1	N	]10:20694281]N	728.49	LOW	SVTYPE=BND;POS=31981693;STRANDS=-+:17;CIPOS=-10,10;CIEND=-10,10;CIPOS95=0,0;CIEND95=0,0;MATEID=215_2;EVENT=215;SU=17;PE=0;SR=17;ALG=PROD;AF=0.001901;NSAMP=32;MSQ=20.92;AN=16834;AC=32;NS=8438;AC_Hom=0;AC_Het=32;AC_Hemi=0;MAF=0.00189618;HWE=1;NFAM=30
1	31981693	6475_1	N	[3:165216701[N	216.21	LOW	SVTYPE=BND;POS=31981693;STRANDS=--:4;CIPOS=-9,8;CIEND=-9,8;CIPOS95=0,0;CIEND95=0,0;MATEID=6475_2;EVENT=6475;SU=4;PE=0;SR=4;ALG=PROD;AF=0.0006534;NSAMP=11;MSQ=17.4;AN=16834;AC=11;NS=8438;AC_Hom=0;AC_Het=11;AC_Hemi=0;MAF=0.000651813;HWE=1;NFAM=11
1	31983763	6650_1	N	N[4:13228270[	543.32	LOW	SVTYPE=BND;POS=31983763;STRANDS=+-:17;IMPRECISE;CIPOS=-50,517;CIEND=-273,50;CIPOS95=-50,139;CIEND95=-105,50;MATEID=6650_2;EVENT=6650;SU=17;PE=17;SR=0;ALG=SUM;AF=0.001842;NSAMP=31;MSQ=16.1;AN=16834;AC=31;NS=8438;AC_Hom=0;AC_Het=31;AC_Hemi=0;MAF=0.00183693;HWE=1;NFAM=29
1	31988285	79586_1	N	N[1:31999803[	306.6	LOW	SVTYPE=BND;POS=31988285;STRANDS=+-:13;CIPOS=-7,10;CIEND=-5,6;CIPOS95=0,0;CIEND95=0,0;MATEID=79586_2;EVENT=79586;SU=13;PE=7;SR=6;ALG=PROD;AF=0.0001188;NSAMP=2;MSQ=153.29;AN=16834;AC=2;NS=8438;AC_Hom=0;AC_Het=2;AC_Hemi=0;MAF=0.000118511;HWE=1;NFAM=2
1	31995887	79587	N	<DEL>	734.35	PASS	SVTYPE=DEL;POS=31995887;SVLEN=-10261;END=32006148;STRANDS=+-:31;CIPOS=-3,2;CIEND=-4,2;CIPOS95=0,0;CIEND95=0,0;SU=31;PE=22;SR=9;ALG=PROD;AF=5.94e-05;NSAMP=1;MSQ=734.35;AN=16834;AC=1;NS=8438;AC_Hom=0;AC_Het=1;AC_Hemi=0;MAF=5.92557e-05;HWE=1;NFAM=1
1	31999803	79586_2	N	]1:31988285]N	306.6	LOW	SVTYPE=BND;POS=31988285;STRANDS=+-:13;CIPOS=-5,6;CIEND=-7,10;CIPOS95=0,0;CIEND95=0,0;MATEID=79586_1;EVENT=79586;SECONDARY;SU=13;PE=7;SR=6;ALG=PROD;AF=0.0001188;NSAMP=2;MSQ=153.29;AN=16834;AC=2;NS=8438;AC_Hom=0;AC_Het=2;AC_Hemi=0;MAF=0.000118511;HWE=1;NFAM=2
1	32010880	253781_1	N	]1:32012183]N	180.18	LOW	SVTYPE=BND;POS=32010880;STRANDS=-+:12;IMPRECISE;CIPOS=-105,10;CIEND=-10,382;CIPOS95=-43,3;CIEND95=-1,66;MATEID=253781_2;EVENT=253781;SU=12;PE=12;SR=0;ALG=PROD;AF=0.0002376;NSAMP=4;MSQ=35.69;AN=16834;AC=4;NS=8438;AC_Hom=0;AC_Het=4;AC_Hemi=0;MAF=0.000237023;HWE=1;NFAM=4
1	32011277	79588_1	N	N[1:32011995[	206.89	LOW	SVTYPE=BND;POS=32011277;STRANDS=+-:10;IMPRECISE;CIPOS=-10,247;CIEND=-275,10;CIPOS95=-2,64;CIEND95=-51,1;MATEID=79588_2;EVENT=79588;SU=10;PE=10;SR=0;ALG=PROD;AF=0.0002376;NSAMP=4;MSQ=47.89;AN=16834;AC=4;NS=8438;AC_Hom=0;AC_Het=4;AC_Hemi=0;MAF=0.000237023;HWE=1;NFAM=4
1	32011995	79588_2	N	]1:32011277]N	206.89	LOW	SVTYPE=BND;POS=32011277;STRANDS=+-:10;IMPRECISE;CIPOS=-275,10;CIEND=-10,247;CIPOS95=-51,1;CIEND95=-2,64;MATEID=79588_1;EVENT=79588;SECONDARY;SU=10;PE=10;SR=0;ALG=PROD;AF=0.0002376;NSAMP=4;MSQ=47.89;AN=16834;AC=4;NS=8438;AC_Hom=0;AC_Het=4;AC_Hemi=0;MAF=0.000237023;HWE=1;NFAM=4
1	32012183	253781_2	N	N[1:32010880[	180.18	LOW	SVTYPE=BND;POS=32010880;STRANDS=-+:12;IMPRECISE;CIPOS=-10,382;CIEND=-105,10;CIPOS95=-1,66;CIEND95=-43,3;MATEID=253781_1;EVENT=253781;SECONDARY;SU=12;PE=12;SR=0;ALG=PROD;AF=0.0002376;NSAMP=4;MSQ=35.69;AN=16834;AC=4;NS=8438;AC_Hom=0;AC_Het=4;AC_Hemi=0;MAF=0.000237023;HWE=1;NFAM=4
1	32023108	79589	N	<DEL>	134.83	PASS	SVTYPE=DEL;POS=32023108;SVLEN=-626;END=32023734;STRANDS=+-:7;IMPRECISE;CIPOS=-10,272;CIEND=-196,10;CIPOS95=-2,79;CIEND95=-97,2;SU=7;PE=7;SR=0;ALG=PROD;AF=5.94e-05;NSAMP=1;MSQ=134.82;AN=16834;AC=1;NS=8438;AC_Hom=0;AC_Het=1;AC_Hemi=0;MAF=5.92557e-05;HWE=1;NFAM=1
1	32023522	9711_1	N	]8:38753591]N	4.64	LOW	SVTYPE=BND;POS=32023522;STRANDS=-+:4;CIPOS=-9,8;CIEND=-9,8;CIPOS95=0,0;CIEND95=0,0;MATEID=9711_2;EVENT=9711;SU=4;PE=0;SR=4;ALG=PROD;AF=5.94e-05;NSAMP=1;MSQ=4.64;AN=16834;AC=1;NS=8438;AC_Hom=0;AC_Het=1;AC_Hemi=0;MAF=5.92557e-05;HWE=1;NFAM=1
1	32055033	79590_1	N	N[1:32055272[	106.76	LOW	SVTYPE=BND;POS=32055033;STRANDS=+-:4;CIPOS=-9,8;CIEND=-9,8;CIPOS95=0,0;CIEND95=0,0;MATEID=79590_2;EVENT=79590;SU=4;PE=0;SR=4;ALG=PROD;AF=0.0002376;NSAMP=4;MSQ=23.97;AN=16834;AC=4;NS=8438;AC_Hom=0;AC_Het=4;AC_Hemi=0;MAF=0.000237023;HWE=1;NFAM=4
1	32055272	79590_2	N	]1:32055033]N	106.76	LOW	SVTYPE=BND;POS=32055033;STRANDS=+-:4;CIPOS=-9,8;CIEND=-9,8;CIPOS95=0,0;CIEND95=0,0;MATEID=79590_1;EVENT=79590;SECONDARY;SU=4;PE=0;SR=4;ALG=PROD;AF=0.0002376;NSAMP=4;MSQ=23.97;AN=16834;AC=4;NS=8438;AC_Hom=0;AC_Het=4;AC_Hemi=0;MAF=0.000237023;HWE=1;NFAM=4
1	32055494	79591	N	<DEL>	155.48	PASS	SVTYPE=DEL;POS=32055494;SVLEN=-4843;END=32060337;STRANDS=+-:10;IMPRECISE;CIPOS=-30,349;CIEND=-359,30;CIPOS95=-30,51;CIEND95=-78,30;SU=10;PE=10;SR=0;ALG=PROD;AF=0.0001188;NSAMP=2;MSQ=77.74;AN=16834;AC=2;NS=8438;AC_Hom=0;AC_Het=2;AC_Hemi=0;MAF=0.000118511;HWE=1;NFAM=2
1	32060814	902_1	N	[11:69663398[N	862.12	LOW	SVTYPE=BND;POS=32060814;STRANDS=--:4;IMPRECISE;CIPOS=-398,10;CIEND=-252,10;CIPOS95=-167,1;CIEND95=-119,2;MATEID=902_2;EVENT=902;SU=4;PE=4;SR=0;ALG=PROD;AF=0.00196;NSAMP=33;MSQ=24.46;AN=16834;AC=33;NS=8438;AC_Hom=0;AC_Het=34;AC_Hemi=0;MAF=0.0020147;HWE=1;NFAM=33
1	32060858	10179_1	N	]9:16938489]N	10149.8	LOW	SVTYPE=BND;POS=32060858;STRANDS=-+:47;IMPRECISE;CIPOS=-232,46;CIEND=-50,267;CIPOS95=-50,46;CIEND95=-17,17;MATEID=10179_2;EVENT=10179;SU=47;PE=47;SR=0;ALG=PROD;AF=0.02311;NSAMP=389;MSQ=24.78;AN=16834;AC=389;NS=8438;AC_Hom=0;AC_Het=391;AC_Hemi=0;MAF=0.023169;HWE=0.0249428;NFAM=334
1	32060883	8738_1	N	N[6:133113371[	159.3	LOW	SVTYPE=BND;POS=32060883;STRANDS=+-:4;IMPRECISE;CIPOS=-30,448;CIEND=-397,30;CIPOS95=-30,126;CIEND95=-167,30;MATEID=8738_2;EVENT=8738;SU=4;PE=4;SR=0;ALG=PROD;AF=0.0001188;NSAMP=2;MSQ=66.4;AN=16834;AC=2;NS=8438;AC_Hom=0;AC_Het=2;AC_Hemi=0;MAF=0.000118511;HWE=1;NFAM=2
1	32060908	173_1	N	]10:7723777]N	28473.6	LOW	SVTYPE=BND;POS=32060908;STRANDS=-+:5;IMPRECISE;CIPOS=-414,30;CIEND=-30,380;CIPOS95=-160,30;CIEND95=-30,127;MATEID=173_2;EVENT=173;SU=5;PE=5;SR=0;ALG=PROD;AF=0.06184;NSAMP=999;MSQ=27.96;AN=16834;AC=1041;NS=8438;AC_Hom=84;AC_Het=957;AC_Hemi=0;MAF=0.0616852;HWE=0.0729493;NFAM=882
1	32060926	2775_1	N	]15:85905792]N	27727.4	LOW	SVTYPE=BND;POS=32060926;STRANDS=-+:5;IMPRECISE;CIPOS=-50,46;CIEND=-50,49;CIPOS95=-1,1;CIEND95=-1,1;MATEID=2775_2;EVENT=2775;SU=5;PE=2;SR=3;ALG=PROD;AF=0.0613;NSAMP=1031;MSQ=26.06;AN=16834;AC=1032;NS=8438;AC_Hom=2;AC_Het=1034;AC_Hemi=0;MAF=0.061389;HWE=1.70748e-13;NFAM=899
1	32060967	11130_1	N	N]X:100571661]	404.69	LOW	SVTYPE=BND;POS=32060967;STRANDS=++:4;IMPRECISE;CIPOS=-50,570;CIEND=-50,509;CIPOS95=-50,185;CIEND95=-50,152;MATEID=11130_2;EVENT=11130;SU=4;PE=4;SR=0;ALG=PROD;AF=0.001604;NSAMP=27;MSQ=13.14;AN=16834;AC=27;NS=8438;AC_Hom=0;AC_Het=27;AC_Hemi=0;MAF=0.00159991;HWE=1;NFAM=27
1	32060971	7616_1	N	N[5:43063384[	59.59	LOW	SVTYPE=BND;POS=32060971;STRANDS=+-:4;IMPRECISE;CIPOS=-29,555;CIEND=-271,30;CIPOS95=-29,187;CIEND95=-113,30;MATEID=7616_2;EVENT=7616;SU=4;PE=4;SR=0;ALG=PROD;AF=0.0001188;NSAMP=2;MSQ=28.44;AN=16834;AC=2;NS=8438;AC_Hom=0;AC_Het=2;AC_Hemi=0;MAF=0.000118511;HWE=1;NFAM=2
1	32060976	4578_1	N	N]2:97324278]	142.36	LOW	SVTYPE=BND;POS=32060976;STRANDS=++:6;IMPRECISE;CIPOS=-10,468;CIEND=-10,449;CIPOS95=-1,174;CIEND95=0,145;MATEID=4578_2;EVENT=4578;SU=6;PE=6;SR=0;ALG=PROD;AF=0.0001188;NSAMP=2;MSQ=71.16;AN=16834;AC=2;NS=8438;AC_Hom=0;AC_Het=2;AC_Hemi=0;MAF=0.000118511;HWE=1;NFAM=2
1	32060981	4473_1	N	N]2:64505029]	7551.94	LOW	SVTYPE=BND;POS=32060981;STRANDS=++:158;IMPRECISE;CIPOS=-11,381;CIEND=-48,118;CIPOS95=-11,44;CIEND95=-4,4;MATEID=4473_2;EVENT=4473;SU=158;PE=158;SR=0;ALG=PROD;AF=0.01378;NSAMP=232;MSQ=31.2;AN=16834;AC=232;NS=8438;AC_Hom=0;AC_Het=236;AC_Hemi=0;MAF=0.0139844;HWE=0.415439;NFAM=201
1	32060987	619_1	N	N]11:69663420]	15839.5	LOW	SVTYPE=BND;POS=32060987;STRANDS=++:388;IMPRECISE;CIPOS=-22,398;CIEND=-48,201;CIPOS95=-22,48;CIEND95=-5,5;MATEID=619_2;EVENT=619;SU=388;PE=388;SR=0;ALG=PROD;AF=0.02388;NSAMP=402;MSQ=38.69;AN=16834;AC=402;NS=8438;AC_Hom=0;AC_Het=404;AC_Hemi=0;MAF=0.0239393;HWE=0.0161247;NFAM=366
1	32060991	79593_1	N	N[1:243114974[	786720	LOW	SVTYPE=BND;POS=32060991;STRANDS=+-:86;IMPRECISE;CIPOS=-20,29;CIEND=-40,9;CIPOS95=-9,9;CIEND95=0,0;MATEID=79593_2;EVENT=79593;SU=86;PE=85;SR=1;ALG=PROD;AF=0.4957;NSAMP=8027;MSQ=97.67;AN=16834;AC=8344;NS=8438;AC_Hom=636;AC_Het=7728;AC_Hemi=0;MAF=0.495615;HWE=0;NFAM=7029
1	32061006	3240_1	N	N]17:12925865]	69184.4	LOW	SVTYPE=BND;POS=32061006;STRANDS=++:32;CIPOS=-25,10;CIEND=-10,30;CIPOS95=0,0;CIEND95=0,0;MATEID=3240_2;EVENT=3240;SU=32;PE=19;SR=13;ALG=PROD;AF=0.1003;NSAMP=1647;MSQ=41.56;AN=16834;AC=1689;NS=8438;AC_Hom=84;AC_Het=1609;AC_Hemi=0;MAF=0.10032;HWE=3.18751e-08;NFAM=1468
1	32061037	2776_1	N	N[15:85905849[	23.87	LOW	SVTYPE=BND;POS=32061037;STRANDS=+-:4;IMPRECISE;CIPOS=-50,537;CIEND=-194,50;CIPOS95=-50,176;CIEND95=-75,50;MATEID=2776_2;EVENT=2776;SU=4;PE=4;SR=0;ALG=PROD;AF=5.94e-05;NSAMP=1;MSQ=23.87;AN=16834;AC=1;NS=8438;AC_Hom=0;AC_Het=1;AC_Hemi=0;MAF=5.92557e-05;HWE=1;NFAM=1
1	32061047	79592_1	N	N[1:200254006[	5963.99	LOW	SVTYPE=BND;POS=32061047;STRANDS=+-:72;IMPRECISE;CIPOS=-50,486;CIEND=-214,50;CIPOS95=-50,107;CIEND95=-33,33;MATEID=79592_2;EVENT=79592;SU=72;PE=72;SR=0;ALG=PROD;AF=0.01479;NSAMP=249;MSQ=22.88;AN=16834;AC=249;NS=8438;AC_Hom=0;AC_Het=249;AC_Hemi=0;MAF=0.0147547;HWE=0.266795;NFAM=229
1	32061054	4268_1	N	N[2:10946749[	1912.08	LOW	SVTYPE=BND;POS=32061054;STRANDS=+-:41;IMPRECISE;CIPOS=-11,20;CIEND=-10,9;CIPOS95=-1,1;CIEND95=0,0;MATEID=4268_2;EVENT=4268;SU=41;PE=33;SR=8;ALG=PROD;AF=0.005465;NSAMP=91;MSQ=19.97;AN=16834;AC=92;NS=8438;AC_Hom=2;AC_Het=90;AC_Hemi=0;MAF=0.00545153;HWE=0.22073;NFAM=88
1	32061056	2789_1	N	N[15:88810793[	42.38	LOW	SVTYPE=BND;POS=32061056;STRANDS=+-:4;IMPRECISE;CIPOS=-10,504;CIEND=-417,9;CIPOS95=-1,162;CIEND95=-150,0;MATEID=2789_2;EVENT=2789;SU=4;PE=4;SR=0;ALG=PROD;AF=0.0001188;NSAMP=2;MSQ=20.27;AN=16834;AC=2;NS=8438;AC_Hom=0;AC_Het=2;AC_Hemi=0;MAF=0.000118511;HWE=1;NFAM=2
1	32061056	9364_1	N	N]7:121243410]	15.22	LOW	SVTYPE=BND;POS=32061056;STRANDS=++:4;IMPRECISE;CIPOS=-10,473;CIEND=-10,375;CIPOS95=-1,163;CIEND95=-2,108;MATEID=9364_2;EVENT=9364;SU=4;PE=4;SR=0;ALG=PROD;AF=5.94e-05;NSAMP=1;MSQ=14.98;AN=16834;AC=1;NS=8438;AC_Hom=0;AC_Het=1;AC_Hemi=0;MAF=5.92557e-05;HWE=1;NFAM=1
1	32061058	10177_1	N	N[9:16938558[	86865.8	LOW	SVTYPE=BND;POS=32061058;STRANDS=+-:3026;IMPRECISE;CIPOS=-25,362;CIEND=-41,18;CIPOS95=-25,42;CIEND95=-2,2;MATEID=10177_2;EVENT=10177;SU=3026;PE=3026;SR=0;ALG=PROD;AF=0.09231;NSAMP=1554;MSQ=55.42;AN=16834;AC=1554;NS=8438;AC_Hom=0;AC_Het=1559;AC_Hemi=0;MAF=0.0923797;HWE=6.39635e-35;NFAM=1314
1	32061058	1457_1	N	N]12:94008199]	24.42	LOW	SVTYPE=BND;POS=32061058;STRANDS=++:5;IMPRECISE;CIPOS=-50,510;CIEND=-50,410;CIPOS95=-50,163;CIEND95=-50,96;MATEID=1457_2;EVENT=1457;SU=5;PE=5;SR=0;ALG=PROD;AF=0.0001188;NSAMP=2;MSQ=12.11;AN=16834;AC=2;NS=8438;AC_Hom=0;AC_Het=2;AC_Hemi=0;MAF=0.000118511;HWE=1;NFAM=2
1	32061058	291983	N	<INV>	146857	LOW	SVTYPE=INV;POS=32061058;SVLEN=63135828;END=95196886;STRANDS=++:2853,--:199;IMPRECISE;CIPOS=-529,749;CIEND=-613,671;CIPOS95=-135,135;CIEND95=-149,149;SU=3052;PE=3052;SR=0;ALG=SUM;AF=0.1436;NSAMP=2418;MSQ=60.3;RETAINED;AN=16834;AC=2418;NS=8438;AC_Hom=0;AC_Het=2422;AC_Hemi=0;MAF=0.143517;HWE=0;NFAM=2068
1	32061061	3586_1	N	]18:2614655]N	208.64	LOW	SVTYPE=BND;POS=32061061;STRANDS=-+:8;IMPRECISE;CIPOS=-336,50;CIEND=-50,517;CIPOS95=-103,50;CIEND95=-50,125;MATEID=3586_2;EVENT=3586;SU=8;PE=8;SR=0;ALG=PROD;AF=0.0004752;NSAMP=8;MSQ=24.7;AN=16834;AC=8;NS=8438;AC_Hom=0;AC_Het=8;AC_Hemi=0;MAF=0.000474046;HWE=1;NFAM=8
1	32061061	5251_1	N	]20:13656007]N	151.66	LOW	SVTYPE=BND;POS=32061061;STRANDS=-+:4;IMPRECISE;CIPOS=-349,50;CIEND=-50,583;CIPOS95=-158,50;CIEND95=-50,188;MATEID=5251_2;EVENT=5251;SU=4;PE=4;SR=0;ALG=PROD;AF=0.0002376;NSAMP=4;MSQ=37.44;AN=16834;AC=4;NS=8438;AC_Hom=0;AC_Het=4;AC_Hemi=0;MAF=0.000237023;HWE=1;NFAM=4
1	32065447	79594	N	<DEL>	257.81	PASS	SVTYPE=DEL;POS=32065447;SVLEN=-49567;END=32115014;STRANDS=+-:12;IMPRECISE;CIPOS=-10,254;CIEND=-357,10;CIPOS95=-2,64;CIEND95=-53,2;SU=12;PE=12;SR=0;ALG=PROD;AF=5.94e-05;NSAMP=1;MSQ=257.81;AN=16834;AC=1;NS=8438;AC_Hom=0;AC_Het=1;AC_Hemi=0;MAF=5.92557e-05;HWE=1;NFAM=1
1	32065967	79595_1	N	N[1:32066035[	839.34	PASS	SVTYPE=BND;POS=32065967;STRANDS=+-:27;CIPOS=-23,22;CIEND=-23,22;CIPOS95=0,0;CIEND95=0,0;MATEID=79595_2;EVENT=79595;SU=27;PE=0;SR=27;ALG=PROD;AF=0.0001782;NSAMP=3;MSQ=279.77;AN=16834;AC=3;NS=8438;AC_Hom=0;AC_Het=3;AC_Hemi=0;MAF=0.000177767;HWE=1;NFAM=3
1	32066035	79595_2	N	]1:32065967]N	839.34	PASS	SVTYPE=BND;POS=32065967;STRANDS=+-:27;CIPOS=-23,22;CIEND=-23,22;CIPOS95=0,0;CIEND95=0,0;MATEID=79595_1;EVENT=79595;SECONDARY;SU=27;PE=0;SR=27;ALG=PROD;AF=0.0001782;NSAMP=3;MSQ=279.77;AN=16834;AC=3;NS=8438;AC_Hom=0;AC_Het=3;AC_Hemi=0;MAF=0.000177767;HWE=1;NFAM=3
1	32099309	79596_1	N	N[1:32099419[	224.68	LOW	SVTYPE=BND;POS=32099309;STRANDS=+-:7;CIPOS=-5,4;CIEND=-5,4;CIPOS95=0,0;CIEND95=0,0;MATEID=79596_2;EVENT=79596;SU=7;PE=0;SR=7;ALG=PROD;AF=5.94e-05;NSAMP=1;MSQ=224.68;AN=16834;AC=1;NS=8438;AC_Hom=0;AC_Het=1;AC_Hemi=0;MAF=5.92557e-05;HWE=1;NFAM=1
1	32099419	79596_2	N	]1:32099309]N	224.68	LOW	SVTYPE=BND;POS=32099309;STRANDS=+-:7;CIPOS=-5,4;CIEND=-5,4;CIPOS95=0,0;CIEND95=0,0;MATEID=79596_1;EVENT=79596;SECONDARY;SU=7;PE=0;SR=7;ALG=PROD;AF=5.94e-05;NSAMP=1;MSQ=224.68;AN=16834;AC=1;NS=8438;AC_Hom=0;AC_Het=1;AC_Hemi=0;MAF=5.92557e-05;HWE=1;NFAM=1
1	32105354	291987_1	N	[1:32107946[N	997.98	PASS	SVTYPE=BND;POS=32105354;STRANDS=--:49;CIPOS=-10,10;CIEND=-2,0;CIPOS95=0,0;CIEND95=0,0;MATEID=291987_2;EVENT=291987;SU=49;PE=30;SR=19;ALG=PROD;AF=5.94e-05;NSAMP=1;MSQ=997.98;AN=16834;AC=1;NS=8438;AC_Hom=0;AC_Het=1;AC_Hemi=0;MAF=5.92557e-05;HWE=1;NFAM=1
1	32105862	291988_1	N	N]1:32106901]	707.04	PASS	SVTYPE=BND;POS=32105862;STRANDS=++:39;CIPOS=-7,10;CIEND=-3,2;CIPOS95=0,0;CIEND95=0,0;MATEID=291988_2;EVENT=291988;SU=39;PE=29;SR=10;ALG=PROD;AF=5.94e-05;NSAMP=1;MSQ=707.04;AN=16834;AC=1;NS=8438;AC_Hom=0;AC_Het=1;AC_Hemi=0;MAF=5.92557e-05;HWE=1;NFAM=1
1	32106901	291988_2	N	N]1:32105862]	707.04	PASS	SVTYPE=BND;POS=32106901;STRANDS=++:39;CIPOS=-3,2;CIEND=-7,10;CIPOS95=0,0;CIEND95=0,0;MATEID=291988_1;EVENT=291988;SECONDARY;SU=39;PE=29;SR=10;ALG=PROD;AF=5.94e-05;NSAMP=1;MSQ=707.04;AN=16834;AC=1;NS=8438;AC_Hom=0;AC_Het=1;AC_Hemi=0;MAF=5.92557e-05;HWE=1;NFAM=1
1	32107946	291987_2	N	[1:32105354[N	997.98	PASS	SVTYPE=BND;POS=32107946;STRANDS=--:49;CIPOS=-2,0;CIEND=-10,10;CIPOS95=0,0;CIEND95=0,0;MATEID=291987_1;EVENT=291987;SECONDARY;SU=49;PE=30;SR=19;ALG=PROD;AF=5.94e-05;NSAMP=1;MSQ=997.98;AN=16834;AC=1;NS=8438;AC_Hom=0;AC_Het=1;AC_Hemi=0;MAF=5.92557e-05;HWE=1;NFAM=1
1	32186595	79597_1	N	N[1:32187846[	5604.52	PASS	SVTYPE=BND;POS=32186595;STRANDS=+-:231;CIPOS=-2,5;CIEND=-10,8;CIPOS95=0,0;CIEND95=0,0;MATEID=79597_2;EVENT=79597;SU=231;PE=135;SR=96;ALG=PROD;AF=0.0006534;NSAMP=11;MSQ=509.5;AN=16834;AC=11;NS=8438;AC_Hom=0;AC_Het=11;AC_Hemi=0;MAF=0.000651813;HWE=1;NFAM=5
1	32187846	79597_2	N	]1:32186595]N	5604.52	PASS	SVTYPE=BND;POS=32186595;STRANDS=+-:231;CIPOS=-10,8;CIEND=-2,5;CIPOS95=0,0;CIEND95=0,0;MATEID=79597_1;EVENT=79597;SECONDARY;SU=231;PE=135;SR=96;ALG=PROD;AF=0.0006534;NSAMP=11;MSQ=509.5;AN=16834;AC=11;NS=8438;AC_Hom=0;AC_Het=11;AC_Hemi=0;MAF=0.000651813;HWE=1;NFAM=5
1	32194456	5978_1	N	N]3:40789064]	55056.6	LOW	SVTYPE=BND;POS=32194456;STRANDS=++:4;CIPOS=-9,8;CIEND=-9,8;CIPOS95=0,0;CIEND95=0,0;MATEID=5978_2;EVENT=5978;SU=4;PE=0;SR=4;ALG=PROD;AF=0.1023;NSAMP=1722;MSQ=31.24;AN=16834;AC=1722;NS=8438;AC_Hom=0;AC_Het=1732;AC_Hemi=0;MAF=0.102631;HWE=1.17709e-43;NFAM=1588
1	32201986	79598_1	N	N[1:32202366[	80.72	LOW	SVTYPE=BND;POS=32201986;STRANDS=+-:8;CIPOS=-10,10;CIEND=-8,7;CIPOS95=0,0;CIEND95=0,0;MATEID=79598_2;EVENT=79598;SU=8;PE=0;SR=8;ALG=PROD;AF=5.94e-05;NSAMP=1;MSQ=80.71;AN=16834;AC=1;NS=8438;AC_Hom=0;AC_Het=1;AC_Hemi=0;MAF=5.92557e-05;HWE=1;NFAM=1
1	32202366	79598_2	N	]1:32201986]N	80.72	LOW	SVTYPE=BND;POS=32201986;STRANDS=+-:8;CIPOS=-8,7;CIEND=-10,10;CIPOS95=0,0;CIEND95=0,0;MATEID=79598_1;EVENT=79598;SECONDARY;SU=8;PE=0;SR=8;ALG=PROD;AF=5.94e-05;NSAMP=1;MSQ=80.71;AN=16834;AC=1;NS=8438;AC_Hom=0;AC_Het=1;AC_Hemi=0;MAF=5.92557e-05;HWE=1;NFAM=1
1	32206527	4267_1	N	N]2:10626123]	115.71	LOW	SVTYPE=BND;POS=32206527;STRANDS=++:9;CIPOS=-29,28;CIEND=-29,28;CIPOS95=0,0;CIEND95=0,0;MATEID=4267_2;EVENT=4267;SU=9;PE=0;SR=9;ALG=PROD;AF=0.0003564;NSAMP=6;MSQ=18.64;AN=16834;AC=6;NS=8438;AC_Hom=0;AC_Het=6;AC_Hemi=0;MAF=0.000355534;HWE=1;NFAM=6
1	32228912	79599_1	N	N[1:32229241[	18013.8	LOW	SVTYPE=BND;POS=32228912;STRANDS=+-:4;IMPRECISE;CIPOS=-10,7;CIEND=-9,8;CIPOS95=-2,0;CIEND95=0,0;MATEID=79599_2;EVENT=79599;SU=4;PE=0;SR=4;ALG=PROD;AF=0.04651;NSAMP=783;MSQ=21.92;AN=16834;AC=783;NS=8438;AC_Hom=0;AC_Het=785;AC_Hemi=0;MAF=0.0465158;HWE=9.15677e-09;NFAM=757
1	32229241	79599_2	N	]1:32228912]N	18013.8	LOW	SVTYPE=BND;POS=32228912;STRANDS=+-:4;IMPRECISE;CIPOS=-9,8;CIEND=-10,7;CIPOS95=0,0;CIEND95=-2,0;MATEID=79599_1;EVENT=79599;SECONDARY;SU=4;PE=0;SR=4;ALG=PROD;AF=0.04651;NSAMP=783;MSQ=21.92;AN=16834;AC=783;NS=8438;AC_Hom=0;AC_Het=785;AC_Hemi=0;MAF=0.0465158;HWE=9.15677e-09;NFAM=757
1	32229733	79600_1	N	N[1:32230043[	42.45	LOW	SVTYPE=BND;POS=32229733;STRANDS=+-:5;IMPRECISE;CIPOS=-10,10;CIEND=-9,9;CIPOS95=0,0;CIEND95=-1,1;MATEID=79600_2;EVENT=79600;SU=5;PE=0;SR=5;ALG=PROD;AF=5.943e-05;NSAMP=1;MSQ=38.82;AN=16826;AC=1;NS=8434;AC_Hom=0;AC_Het=1;AC_Hemi=0;MAF=5.92839e-05;HWE=1;NFAM=1
1	32230043	79600_2	N	]1:32229733]N	42.45	LOW	SVTYPE=BND;POS=32229733;STRANDS=+-:5;IMPRECISE;CIPOS=-9,9;CIEND=-10,10;CIPOS95=-1,1;CIEND95=0,0;MATEID=79600_1;EVENT=79600;SECONDARY;SU=5;PE=0;SR=5;ALG=PROD;AF=5.943e-05;NSAMP=1;MSQ=38.82;AN=16826;AC=1;NS=8434;AC_Hom=0;AC_Het=1;AC_Hemi=0;MAF=5.92839e-05;HWE=1;NFAM=1
1	32268952	79601_1	N	N[1:32269012[	10512.6	LOW	SVTYPE=BND;POS=32268952;STRANDS=+-:345;CIPOS=-2,1;CIEND=-2,2;CIPOS95=0,0;CIEND95=0,0;MATEID=79601_2;EVENT=79601;SU=345;PE=0;SR=345;ALG=PROD;AF=0.003327;NSAMP=54;MSQ=194.67;AN=16834;AC=56;NS=8438;AC_Hom=4;AC_Het=52;AC_Hemi=0;MAF=0.00331832;HWE=0.00367251;NFAM=39
1	32269012	79601_2	N	]1:32268952]N	10512.6	LOW	SVTYPE=BND;POS=32268952;STRANDS=+-:345;CIPOS=-2,2;CIEND=-2,1;CIPOS95=0,0;CIEND95=0,0;MATEID=79601_1;EVENT=79601;SECONDARY;SU=345;PE=0;SR=345;ALG=PROD;AF=0.003327;NSAMP=54;MSQ=194.67;AN=16834;AC=56;NS=8438;AC_Hom=4;AC_Het=52;AC_Hemi=0;MAF=0.00331832;HWE=0.00367251;NFAM=39
1	32282652	10315_1	N	]9:75457407]N	41.64	LOW	SVTYPE=BND;POS=32282652;STRANDS=-+:4;IMPRECISE;CIPOS=-50,49;CIEND=-48,50;CIPOS95=-1,1;CIEND95=-1,1;MATEID=10315_2;EVENT=10315;SU=4;PE=2;SR=2;ALG=PROD;AF=5.94e-05;NSAMP=1;MSQ=41.64;AN=16834;AC=1;NS=8438;AC_Hom=0;AC_Het=1;AC_Hemi=0;MAF=5.92557e-05;HWE=1;NFAM=1
1	32298588	3038_1	N	]16:51252977]N	5210.96	LOW	SVTYPE=BND;POS=32298588;STRANDS=-+:8;CIPOS=-29,28;CIEND=-29,28;CIPOS95=0,0;CIEND95=0,0;MATEID=3038_2;EVENT=3038;SU=8;PE=0;SR=8;ALG=PROD;AF=0.0161;NSAMP=271;MSQ=18.01;AN=16834;AC=271;NS=8438;AC_Hom=0;AC_Het=273;AC_Hemi=0;MAF=0.0161768;HWE=0.176202;NFAM=265
1	32298622	291989_1	N	N]1:72140810]	47.19	LOW	SVTYPE=BND;POS=32298622;STRANDS=++:4;CIPOS=-9,8;CIEND=-9,8;CIPOS95=0,0;CIEND95=0,0;MATEID=291989_2;EVENT=291989;SU=4;PE=0;SR=4;ALG=PROD;AF=0.0001188;NSAMP=2;MSQ=21.18;AN=16834;AC=2;NS=8438;AC_Hom=0;AC_Het=2;AC_Hemi=0;MAF=0.000118511;HWE=1;NFAM=2
1	32301697	8775_1	N	N]6:145555095]	43370.1	LOW	SVTYPE=BND;POS=32301697;STRANDS=++:77,--:4;CIPOS=-10,10;CIEND=-23,10;CIPOS95=0,0;CIEND95=0,0;MATEID=8775_2;EVENT=8775;SU=81;PE=0;SR=81;ALG=PROD;AF=0.06416;NSAMP=1080;MSQ=39.56;AN=16834;AC=1080;NS=8438;AC_Hom=0;AC_Het=1086;AC_Hemi=0;MAF=0.0643517;HWE=9.22423e-17;NFAM=1027
1	32310425	8514_1	N	N]6:71290610]	992.07	LOW	SVTYPE=BND;POS=32310425;STRANDS=++:4;CIPOS=-9,8;CIEND=-9,8;CIPOS95=0,0;CIEND95=0,0;MATEID=8514_2;EVENT=8514;SU=4;PE=0;SR=4;ALG=PROD;AF=0.002198;NSAMP=37;MSQ=25.99;AN=16834;AC=37;NS=8438;AC_Hom=0;AC_Het=37;AC_Hemi=0;MAF=0.00219246;HWE=1;NFAM=37
1	32319832	79602_1	N	N[1:32320104[	451.19	LOW	SVTYPE=BND;POS=32319832;STRANDS=+-:47;CIPOS=-29,28;CIEND=-29,28;CIPOS95=0,0;CIEND95=0,0;MATEID=79602_2;EVENT=79602;SU=47;PE=0;SR=47;ALG=PROD;AF=0.001129;NSAMP=19;MSQ=22.35;AN=16834;AC=19;NS=8438;AC_Hom=0;AC_Het=19;AC_Hemi=0;MAF=0.00112586;HWE=1;NFAM=19
1	32320104	79602_2	N	]1:32319832]N	451.19	LOW	SVTYPE=BND;POS=32319832;STRANDS=+-:47;CIPOS=-29,28;CIEND=-29,28;CIPOS95=0,0;CIEND95=0,0;MATEID=79602_1;EVENT=79602;SECONDARY;SU=47;PE=0;SR=47;ALG=PROD;AF=0.001129;NSAMP=19;MSQ=22.35;AN=16834;AC=19;NS=8438;AC_Hom=0;AC_Het=19;AC_Hemi=0;MAF=0.00112586;HWE=1;NFAM=19
1	32337110	79603	N	<DEL>	167.69	PASS	SVTYPE=DEL;POS=32337110;SVLEN=-1025;END=32338135;STRANDS=+-:10;IMPRECISE;CIPOS=-6,185;CIEND=-156,10;CIPOS95=0,66;CIEND95=-42,3;SU=10;PE=10;SR=0;ALG=PROD;AF=5.94e-05;NSAMP=1;MSQ=167.69;AN=16834;AC=1;NS=8438;AC_Hom=0;AC_Het=1;AC_Hemi=0;MAF=5.92557e-05;HWE=1;NFAM=1
1	32343774	79604	N	<DEL>	236.7	PASS	SVTYPE=DEL;POS=32343774;SVLEN=-1949;END=32345723;STRANDS=+-:13;CIPOS=-8,10;CIEND=-5,3;CIPOS95=0,0;CIEND95=0,0;SU=13;PE=6;SR=7;ALG=PROD;AF=5.94e-05;NSAMP=1;MSQ=236.7;AN=16834;AC=1;NS=8438;AC_Hom=0;AC_Het=1;AC_Hemi=0;MAF=5.92557e-05;HWE=1;NFAM=1
1	32351109	79605	N	<DEL>	95.74	PASS	SVTYPE=DEL;POS=32351109;SVLEN=-8227;END=32359336;STRANDS=+-:8;IMPRECISE;CIPOS=-10,303;CIEND=-249,10;CIPOS95=-2,74;CIEND95=-83,1;SU=8;PE=8;SR=0;ALG=PROD;AF=5.94e-05;NSAMP=1;MSQ=95.74;AN=16834;AC=1;NS=8438;AC_Hom=0;AC_Het=1;AC_Hemi=0;MAF=5.92557e-05;HWE=1;NFAM=1
1	32362726	5759_1	N	[22:41139786[N	62.31	LOW	SVTYPE=BND;POS=32362726;STRANDS=--:13;IMPRECISE;CIPOS=-353,50;CIEND=-301,47;CIPOS95=-75,50;CIEND95=-94,47;MATEID=5759_2;EVENT=5759;SU=13;PE=13;SR=0;ALG=PROD;AF=0.0001188;NSAMP=2;MSQ=31.15;AN=16834;AC=2;NS=8438;AC_Hom=0;AC_Het=2;AC_Hemi=0;MAF=0.000118511;HWE=1;NFAM=2
1	32373715	9889_1	N	[8:95620154[N	174.89	LOW	SVTYPE=BND;POS=32373715;STRANDS=--:4;IMPRECISE;CIPOS=-579,10;CIEND=-262,10;CIPOS95=-198,0;CIEND95=-122,2;MATEID=9889_2;EVENT=9889;SU=4;PE=4;SR=0;ALG=PROD;AF=0.0005346;NSAMP=9;MSQ=16.11;AN=16834;AC=9;NS=8438;AC_Hom=0;AC_Het=9;AC_Hemi=0;MAF=0.000533302;HWE=1;NFAM=9
1	32373717	79576_2	N	]1:31818432]N	197004	LOW	SVTYPE=BND;POS=31818432;STRANDS=+-:22;CIPOS=-8,9;CIEND=-9,8;CIPOS95=0,0;CIEND95=0,0;MATEID=79576_1;EVENT=79576;SECONDARY;SU=22;PE=0;SR=22;ALG=PROD;AF=0.2681;NSAMP=4504;MSQ=43.34;AN=16834;AC=4514;NS=8438;AC_Hom=20;AC_Het=4505;AC_Hemi=0;MAF=0.268132;HWE=0;NFAM=3982
1	32373720	10042_1	N	]8:133212635]N	2007.84	LOW	SVTYPE=BND;POS=32373720;STRANDS=-+:4;CIPOS=-9,8;CIEND=-9,8;CIPOS95=0,0;CIEND95=0,0;MATEID=10042_2;EVENT=10042;SU=4;PE=0;SR=4;ALG=PROD;AF=0.002673;NSAMP=45;MSQ=44.38;AN=16834;AC=45;NS=8438;AC_Hom=0;AC_Het=45;AC_Hemi=0;MAF=0.00266651;HWE=1;NFAM=45
1	32373722	10369_1	N	]9:89796628]N	15812.6	LOW	SVTYPE=BND;POS=32373722;STRANDS=-+:4;IMPRECISE;CIPOS=-10,8;CIEND=-10,10;CIPOS95=-1,0;CIEND95=-1,1;MATEID=10369_2;EVENT=10369;SU=4;PE=2;SR=2;ALG=PROD;AF=0.04496;NSAMP=715;MSQ=21.38;AN=16814;AC=756;NS=8428;AC_Hom=82;AC_Het=678;AC_Hemi=0;MAF=0.0450878;HWE=1.51164e-07;NFAM=672
1	32373722	2243_1	N	]14:59310067]N	51283.5	LOW	SVTYPE=BND;POS=32373722;STRANDS=-+:4;CIPOS=-9,8;CIEND=-9,8;CIPOS95=0,0;CIEND95=0,0;MATEID=2243_2;EVENT=2243;SU=4;PE=0;SR=4;ALG=PROD;AF=0.1063;NSAMP=1567;MSQ=32.62;AN=16834;AC=1790;NS=8438;AC_Hom=446;AC_Het=1348;AC_Hemi=0;MAF=0.106305;HWE=9.45081e-39;NFAM=1416
1	32373722	79606_1	N	N[1:32373798[	622169	PASS	SVTYPE=BND;POS=32373722;STRANDS=+-:19482;CIPOS=-3,15;CIEND=-20,2;CIPOS95=0,0;CIEND95=0,0;MATEID=79606_2;EVENT=79606;SU=19482;PE=37;SR=19445;ALG=PROD;AF=0.2573;NSAMP=2102;MSQ=293.33;AN=14762;AC=3798;NS=7401;AC_Hom=3400;AC_Het=409;AC_Hemi=0;MAF=0.25733;HWE=0;NFAM=1935
1	32373798	79606_2	N	]1:32373722]N	622169	PASS	SVTYPE=BND;POS=32373722;STRANDS=+-:19482;CIPOS=-20,2;CIEND=-3,15;CIPOS95=0,0;CIEND95=0,0;MATEID=79606_1;EVENT=79606;SECONDARY;SU=19482;PE=37;SR=19445;ALG=PROD;AF=0.2573;NSAMP=2102;MSQ=293.33;AN=14762;AC=3798;NS=7401;AC_Hom=3400;AC_Het=409;AC_Hemi=0;MAF=0.25733;HWE=0;NFAM=1935
1	32373803	6200_1	N	N[3:85590940[	1069.35	LOW	SVTYPE=BND;POS=32373803;STRANDS=+-:10;IMPRECISE;CIPOS=-30,449;CIEND=-205,30;CIPOS95=-30,128;CIEND95=-70,30;MATEID=6200_2;EVENT=6200;SU=10;PE=10;SR=0;ALG=PROD;AF=0.002673;NSAMP=45;MSQ=22.31;AN=16834;AC=45;NS=8438;AC_Hom=0;AC_Het=45;AC_Hemi=0;MAF=0.00266651;HWE=1;NFAM=45
1	32381433	4093_1	N	N[19:40612794[	410.47	LOW	SVTYPE=BND;POS=32381433;STRANDS=+-:23;IMPRECISE;CIPOS=-29,325;CIEND=-339,30;CIPOS95=-29,52;CIEND95=-57,30;MATEID=4093_2;EVENT=4093;SU=23;PE=23;SR=0;ALG=PROD;AF=0.0001188;NSAMP=2;MSQ=205.24;AN=16834;AC=2;NS=8438;AC_Hom=0;AC_Het=2;AC_Hemi=0;MAF=0.000118511;HWE=1;NFAM=1
1	32388209	8086_1	N	N]5:167665250]	79.23	LOW	SVTYPE=BND;POS=32388209;STRANDS=++:9;IMPRECISE;CIPOS=-30,379;CIEND=-30,528;CIPOS95=-30,65;CIEND95=-30,150;MATEID=8086_2;EVENT=8086;SU=9;PE=9;SR=0;ALG=PROD;AF=0.0001188;NSAMP=2;MSQ=39.59;AN=16834;AC=2;NS=8438;AC_Hom=0;AC_Het=2;AC_Hemi=0;MAF=0.000118511;HWE=1;NFAM=2
1	32391766	587_1	N	N]11:42264156]	3544.83	LOW	SVTYPE=BND;POS=32391766;STRANDS=++:15;CIPOS=-29,28;CIEND=-29,28;CIPOS95=0,0;CIEND95=0,0;MATEID=587_2;EVENT=587;SU=15;PE=0;SR=15;ALG=PROD;AF=0.007901;NSAMP=133;MSQ=25.78;AN=16834;AC=133;NS=8438;AC_Hom=0;AC_Het=133;AC_Hemi=0;MAF=0.00788101;HWE=1;NFAM=132
1	32391797	2737_1	N	[15:77245898[N	22.87	LOW	SVTYPE=BND;POS=32391797;STRANDS=--:4;IMPRECISE;CIPOS=-273,30;CIEND=-488,30;CIPOS95=-118,30;CIEND95=-171,30;MATEID=2737_2;EVENT=2737;SU=4;PE=4;SR=0;ALG=PROD;AF=5.94e-05;NSAMP=1;MSQ=20.89;AN=16834;AC=1;NS=8438;AC_Hom=0;AC_Het=1;AC_Hemi=0;MAF=5.92557e-05;HWE=1;NFAM=1
1	32394341	4731_1	N	N]2:135253627]	20.7	LOW	SVTYPE=BND;POS=32394341;STRANDS=++:5;CIPOS=-10,10;CIEND=-10,10;CIPOS95=0,0;CIEND95=0,0;MATEID=4731_2;EVENT=4731;SU=5;PE=0;SR=5;ALG=PROD;AF=5.94e-05;NSAMP=1;MSQ=20.7;AN=16834;AC=1;NS=8438;AC_Hom=0;AC_Het=1;AC_Hemi=0;MAF=5.92557e-05;HWE=1;NFAM=1
1	32403472	79607_1	N	N[1:32403733[	348.26	LOW	SVTYPE=BND;POS=32403472;STRANDS=+-:38;CIPOS=-8,9;CIEND=-5,8;CIPOS95=0,0;CIEND95=0,0;MATEID=79607_2;EVENT=79607;SU=38;PE=0;SR=38;ALG=PROD;AF=0.001069;NSAMP=18;MSQ=18.31;AN=16834;AC=18;NS=8438;AC_Hom=0;AC_Het=18;AC_Hemi=0;MAF=0.0010666;HWE=1;NFAM=18
1	32403733	79607_2	N	]1:32403472]N	348.26	LOW	SVTYPE=BND;POS=32403472;STRANDS=+-:38;CIPOS=-5,8;CIEND=-8,9;CIPOS95=0,0;CIEND95=0,0;MATEID=79607_1;EVENT=79607;SECONDARY;SU=38;PE=0;SR=38;ALG=PROD;AF=0.001069;NSAMP=18;MSQ=18.31;AN=16834;AC=18;NS=8438;AC_Hom=0;AC_Het=18;AC_Hemi=0;MAF=0.0010666;HWE=1;NFAM=18
1	32404345	79608	N	<DEL>	1810.36	PASS	SVTYPE=DEL;POS=32404345;SVLEN=-7230;END=32411575;STRANDS=+-:67;CIPOS=-7,10;CIEND=-10,10;CIPOS95=0,0;CIEND95=0,0;SU=67;PE=47;SR=20;ALG=PROD;AF=0.0002376;NSAMP=4;MSQ=452.59;AN=16834;AC=4;NS=8438;AC_Hom=0;AC_Het=4;AC_Hemi=0;MAF=0.000237023;HWE=1;NFAM=4
1	32405461	79609	N	<DEL>	1141.88	PASS	SVTYPE=DEL;POS=32405461;SVLEN=-4364;END=32409825;STRANDS=+-:52;CIPOS=-22,21;CIEND=-23,21;CIPOS95=0,0;CIEND95=0,0;SU=52;PE=29;SR=23;ALG=PROD;AF=0.0001188;NSAMP=2;MSQ=570.94;AN=16834;AC=2;NS=8438;AC_Hom=0;AC_Het=2;AC_Hemi=0;MAF=0.000118511;HWE=1;NFAM=2
1	32437639	79610_1	N	N[1:32437916[	30.41	LOW	SVTYPE=BND;POS=32437639;STRANDS=+-:4;CIPOS=-9,8;CIEND=-9,8;CIPOS95=0,0;CIEND95=0,0;MATEID=79610_2;EVENT=79610;SU=4;PE=0;SR=4;ALG=PROD;AF=0.0001188;NSAMP=2;MSQ=14.95;AN=16834;AC=2;NS=8438;AC_Hom=0;AC_Het=2;AC_Hemi=0;MAF=0.000118511;HWE=1;NFAM=2
1	32437916	79610_2	N	]1:32437639]N	30.41	LOW	SVTYPE=BND;POS=32437639;STRANDS=+-:4;CIPOS=-9,8;CIEND=-9,8;CIPOS95=0,0;CIEND95=0,0;MATEID=79610_1;EVENT=79610;SECONDARY;SU=4;PE=0;SR=4;ALG=PROD;AF=0.0001188;NSAMP=2;MSQ=14.95;AN=16834;AC=2;NS=8438;AC_Hom=0;AC_Het=2;AC_Hemi=0;MAF=0.000118511;HWE=1;NFAM=2
1	32440966	79611_1	N	N[1:32441247[	106.7	LOW	SVTYPE=BND;POS=32440966;STRANDS=+-:4;IMPRECISE;CIPOS=-5,10;CIEND=-9,8;CIPOS95=0,1;CIEND95=0,0;MATEID=79611_2;EVENT=79611;SU=4;PE=0;SR=4;ALG=PROD;AF=0.0004752;NSAMP=8;MSQ=11.36;AN=16834;AC=8;NS=8438;AC_Hom=0;AC_Het=8;AC_Hemi=0;MAF=0.000474046;HWE=1;NFAM=8
1	32441247	79611_2	N	]1:32440966]N	106.7	LOW	SVTYPE=BND;POS=32440966;STRANDS=+-:4;IMPRECISE;CIPOS=-9,8;CIEND=-5,10;CIPOS95=0,0;CIEND95=0,1;MATEID=79611_1;EVENT=79611;SECONDARY;SU=4;PE=0;SR=4;ALG=PROD;AF=0.0004752;NSAMP=8;MSQ=11.36;AN=16834;AC=8;NS=8438;AC_Hom=0;AC_Het=8;AC_Hemi=0;MAF=0.000474046;HWE=1;NFAM=8
1	32448790	79612	N	<DEL>	2511.26	PASS	SVTYPE=DEL;POS=32448790;SVLEN=-3333;END=32452123;STRANDS=+-:104;CIPOS=-8,10;CIEND=-10,6;CIPOS95=0,0;CIEND95=0,0;SU=104;PE=88;SR=16;ALG=PROD;AF=0.0004158;NSAMP=7;MSQ=358.75;AN=16834;AC=7;NS=8438;AC_Hom=0;AC_Het=7;AC_Hemi=0;MAF=0.00041479;HWE=1;NFAM=7
1	32451795	79613_1	N	N[1:32452139[	63.85	LOW	SVTYPE=BND;POS=32451795;STRANDS=+-:5;CIPOS=-10,10;CIEND=-10,10;CIPOS95=0,0;CIEND95=0,0;MATEID=79613_2;EVENT=79613;SU=5;PE=0;SR=5;ALG=PROD;AF=5.94e-05;NSAMP=1;MSQ=59.8;AN=16834;AC=1;NS=8438;AC_Hom=0;AC_Het=1;AC_Hemi=0;MAF=5.92557e-05;HWE=1;NFAM=1
1	32452083	426_1	N	[10:96291397[N	36.25	LOW	SVTYPE=BND;POS=32452083;STRANDS=--:4;IMPRECISE;CIPOS=-246,10;CIEND=-586,10;CIPOS95=-108,2;CIEND95=-195,0;MATEID=426_2;EVENT=426;SU=4;PE=4;SR=0;ALG=PROD;AF=5.94e-05;NSAMP=1;MSQ=35.75;AN=16834;AC=1;NS=8438;AC_Hom=0;AC_Het=1;AC_Hemi=0;MAF=5.92557e-05;HWE=1;NFAM=1
1	32452139	79613_2	N	]1:32451795]N	63.85	LOW	SVTYPE=BND;POS=32451795;STRANDS=+-:5;CIPOS=-10,10;CIEND=-10,10;CIPOS95=0,0;CIEND95=0,0;MATEID=79613_1;EVENT=79613;SECONDARY;SU=5;PE=0;SR=5;ALG=PROD;AF=5.94e-05;NSAMP=1;MSQ=59.8;AN=16834;AC=1;NS=8438;AC_Hom=0;AC_Het=1;AC_Hemi=0;MAF=5.92557e-05;HWE=1;NFAM=1
1	32462346	79614	N	<DEL>	619.38	PASS	SVTYPE=DEL;POS=32462346;SVLEN=-7728;END=32470074;STRANDS=+-:34;IMPRECISE;CIPOS=-10,446;CIEND=-212,13;CIPOS95=-10,57;CIEND95=-29,13;SU=34;PE=34;SR=0;ALG=PROD;AF=0.0005346;NSAMP=9;MSQ=68.82;AN=16834;AC=9;NS=8438;AC_Hom=0;AC_Het=9;AC_Hemi=0;MAF=0.000533302;HWE=1;NFAM=9
1	32462347	79615_1	N	N[1:32610525[	843.01	LOW	SVTYPE=BND;POS=32462347;STRANDS=+-:58;CIPOS=-9,8;CIEND=-26,27;CIPOS95=0,0;CIEND95=0,0;MATEID=79615_2;EVENT=79615;SU=58;PE=17;SR=41;ALG=PROD;AF=0.000297;NSAMP=5;MSQ=168.17;AN=16834;AC=5;NS=8438;AC_Hom=0;AC_Het=5;AC_Hemi=0;MAF=0.000296279;HWE=1;NFAM=5
1	32463088	79616	N	<DEL>	479.42	PASS	SVTYPE=DEL;POS=32463088;SVLEN=-1821;END=32464909;STRANDS=+-:25;IMPRECISE;CIPOS=-10,117;CIEND=-62,10;CIPOS95=-1,19;CIEND95=-20,3;SU=25;PE=25;SR=0;ALG=PROD;AF=5.94e-05;NSAMP=1;MSQ=479.42;AN=16834;AC=1;NS=8438;AC_Hom=0;AC_Het=1;AC_Hemi=0;MAF=5.92557e-05;HWE=1;NFAM=1
1	32464444	253782_1	N	]1:32465363]N	62.79	LOW	SVTYPE=BND;POS=32464444;STRANDS=-+:10;IMPRECISE;CIPOS=-158,10;CIEND=-10,279;CIPOS95=-66,2;CIEND95=-1,64;MATEID=253782_2;EVENT=253782;SU=10;PE=10;SR=0;ALG=PROD;AF=0.0001188;NSAMP=2;MSQ=27.73;AN=16834;AC=2;NS=8438;AC_Hom=0;AC_Het=2;AC_Hemi=0;MAF=0.000118511;HWE=1;NFAM=2
1	32465363	253782_2	N	N[1:32464444[	62.79	LOW	SVTYPE=BND;POS=32464444;STRANDS=-+:10;IMPRECISE;CIPOS=-10,279;CIEND=-158,10;CIPOS95=-1,64;CIEND95=-66,2;MATEID=253782_1;EVENT=253782;SECONDARY;SU=10;PE=10;SR=0;ALG=PROD;AF=0.0001188;NSAMP=2;MSQ=27.73;AN=16834;AC=2;NS=8438;AC_Hom=0;AC_Het=2;AC_Hemi=0;MAF=0.000118511;HWE=1;NFAM=2
1	32470093	253783_1	N	]1:32610676]N	83.4	LOW	SVTYPE=BND;POS=32470093;STRANDS=-+:11;IMPRECISE;CIPOS=-180,29;CIEND=-30,378;CIPOS95=-37,29;CIEND95=-30,64;MATEID=253783_2;EVENT=253783;SU=11;PE=11;SR=0;ALG=PROD;AF=0.0002376;NSAMP=4;MSQ=19.8;AN=16834;AC=4;NS=8438;AC_Hom=0;AC_Het=4;AC_Hemi=0;MAF=0.000237023;HWE=1;NFAM=4
1	32481546	79617	N	<DEL>	215.6	PASS	SVTYPE=DEL;POS=32481546;SVLEN=-1185;END=32482731;STRANDS=+-:13;CIPOS=-6,10;CIEND=-9,8;CIPOS95=0,0;CIEND95=0,0;SU=13;PE=9;SR=4;ALG=PROD;AF=5.94e-05;NSAMP=1;MSQ=215.6;AN=16834;AC=1;NS=8438;AC_Hom=0;AC_Het=1;AC_Hemi=0;MAF=5.92557e-05;HWE=1;NFAM=1
1	32482623	79618	N	<DEL>	551.63	PASS	SVTYPE=DEL;POS=32482623;SVLEN=-855;END=32483478;STRANDS=+-:19;CIPOS=-8,10;CIEND=-6,1;CIPOS95=0,0;CIEND95=0,0;SU=19;PE=14;SR=5;ALG=PROD;AF=5.94e-05;NSAMP=1;MSQ=551.63;AN=16834;AC=1;NS=8438;AC_Hom=0;AC_Het=1;AC_Hemi=0;MAF=5.92557e-05;HWE=1;NFAM=1
1	32490480	79619_1	N	N[1:32490753[	7.69	LOW	SVTYPE=BND;POS=32490480;STRANDS=+-:4;CIPOS=-9,8;CIEND=-9,8;CIPOS95=0,0;CIEND95=0,0;MATEID=79619_2;EVENT=79619;SU=4;PE=0;SR=4;ALG=PROD;AF=5.94e-05;NSAMP=1;MSQ=4.6;AN=16834;AC=1;NS=8438;AC_Hom=0;AC_Het=1;AC_Hemi=0;MAF=5.92557e-05;HWE=1;NFAM=1
1	32490753	79619_2	N	]1:32490480]N	7.69	LOW	SVTYPE=BND;POS=32490480;STRANDS=+-:4;CIPOS=-9,8;CIEND=-9,8;CIPOS95=0,0;CIEND95=0,0;MATEID=79619_1;EVENT=79619;SECONDARY;SU=4;PE=0;SR=4;ALG=PROD;AF=5.94e-05;NSAMP=1;MSQ=4.6;AN=16834;AC=1;NS=8438;AC_Hom=0;AC_Het=1;AC_Hemi=0;MAF=5.92557e-05;HWE=1;NFAM=1
1	32494775	79620	N	<DEL>	311.79	PASS	SVTYPE=DEL;POS=32494775;SVLEN=-1111;END=32495886;STRANDS=+-:12;CIPOS=-7,7;CIEND=-10,10;CIPOS95=0,0;CIEND95=0,0;SU=12;PE=8;SR=4;ALG=PROD;AF=5.94e-05;NSAMP=1;MSQ=311.79;AN=16834;AC=1;NS=8438;AC_Hom=0;AC_Het=1;AC_Hemi=0;MAF=5.92557e-05;HWE=1;NFAM=1
1	32513126	79621_1	N	N[1:32513218[	140.78	LOW	SVTYPE=BND;POS=32513126;STRANDS=+-:5;CIPOS=-10,10;CIEND=-10,10;CIPOS95=0,0;CIEND95=0,0;MATEID=79621_2;EVENT=79621;SU=5;PE=0;SR=5;ALG=PROD;AF=5.94e-05;NSAMP=1;MSQ=140.77;AN=16834;AC=1;NS=8438;AC_Hom=0;AC_Het=1;AC_Hemi=0;MAF=5.92557e-05;HWE=1;NFAM=1
1	32513218	79621_2	N	]1:32513126]N	140.78	LOW	SVTYPE=BND;POS=32513126;STRANDS=+-:5;CIPOS=-10,10;CIEND=-10,10;CIPOS95=0,0;CIEND95=0,0;MATEID=79621_1;EVENT=79621;SECONDARY;SU=5;PE=0;SR=5;ALG=PROD;AF=5.94e-05;NSAMP=1;MSQ=140.77;AN=16834;AC=1;NS=8438;AC_Hom=0;AC_Het=1;AC_Hemi=0;MAF=5.92557e-05;HWE=1;NFAM=1
1	32514673	79622_1	N	N[1:32530245[	134.64	LOW	SVTYPE=BND;POS=32514673;STRANDS=+-:8;IMPRECISE;CIPOS=0,10;CIEND=-10,10;CIPOS95=0,10;CIEND95=-1,0;MATEID=79622_2;EVENT=79622;SU=8;PE=6;SR=2;ALG=PROD;AF=0.0001188;NSAMP=2;MSQ=66.71;AN=16834;AC=2;NS=8438;AC_Hom=0;AC_Het=2;AC_Hemi=0;MAF=0.000118511;HWE=1;NFAM=2
1	32517909	79623_1	N	N[1:32518059[	1533.6	LOW	SVTYPE=BND;POS=32517909;STRANDS=+-:5;CIPOS=-10,8;CIEND=-9,8;CIPOS95=0,0;CIEND95=0,0;MATEID=79623_2;EVENT=79623;SU=5;PE=1;SR=4;ALG=PROD;AF=0.0007128;NSAMP=12;MSQ=127.8;AN=16834;AC=12;NS=8438;AC_Hom=0;AC_Het=12;AC_Hemi=0;MAF=0.000711069;HWE=1;NFAM=12
1	32518059	79623_2	N	]1:32517909]N	1533.6	LOW	SVTYPE=BND;POS=32517909;STRANDS=+-:5;CIPOS=-9,8;CIEND=-10,8;CIPOS95=0,0;CIEND95=0,0;MATEID=79623_1;EVENT=79623;SECONDARY;SU=5;PE=1;SR=4;ALG=PROD;AF=0.0007128;NSAMP=12;MSQ=127.8;AN=16834;AC=12;NS=8438;AC_Hom=0;AC_Het=12;AC_Hemi=0;MAF=0.000711069;HWE=1;NFAM=12
1	32520656	79624_1	N	N[1:32520786[	201.05	LOW	SVTYPE=BND;POS=32520656;STRANDS=+-:5;CIPOS=-10,10;CIEND=-10,10;CIPOS95=0,0;CIEND95=0,0;MATEID=79624_2;EVENT=79624;SU=5;PE=0;SR=5;ALG=PROD;AF=5.94e-05;NSAMP=1;MSQ=200.76;AN=16834;AC=1;NS=8438;AC_Hom=0;AC_Het=1;AC_Hemi=0;MAF=5.92557e-05;HWE=1;NFAM=1
1	32520786	79624_2	N	]1:32520656]N	201.05	LOW	SVTYPE=BND;POS=32520656;STRANDS=+-:5;CIPOS=-10,10;CIEND=-10,10;CIPOS95=0,0;CIEND95=0,0;MATEID=79624_1;EVENT=79624;SECONDARY;SU=5;PE=0;SR=5;ALG=PROD;AF=5.94e-05;NSAMP=1;MSQ=200.76;AN=16834;AC=1;NS=8438;AC_Hom=0;AC_Het=1;AC_Hemi=0;MAF=5.92557e-05;HWE=1;NFAM=1
1	32530245	79622_2	N	]1:32514673]N	134.64	LOW	SVTYPE=BND;POS=32514673;STRANDS=+-:8;IMPRECISE;CIPOS=-10,10;CIEND=0,10;CIPOS95=-1,0;CIEND95=0,10;MATEID=79622_1;EVENT=79622;SECONDARY;SU=8;PE=6;SR=2;ALG=PROD;AF=0.0001188;NSAMP=2;MSQ=66.71;AN=16834;AC=2;NS=8438;AC_Hom=0;AC_Het=2;AC_Hemi=0;MAF=0.000118511;HWE=1;NFAM=2
1	32530851	79625	N	<DEL>	137.83	PASS	SVTYPE=DEL;POS=32530851;SVLEN=-4603;END=32535454;STRANDS=+-:5;IMPRECISE;CIPOS=-10,419;CIEND=-350,10;CIPOS95=-2,124;CIEND95=-106,2;SU=5;PE=5;SR=0;ALG=PROD;AF=5.94e-05;NSAMP=1;MSQ=137.83;AN=16834;AC=1;NS=8438;AC_Hom=0;AC_Het=1;AC_Hemi=0;MAF=5.92557e-05;HWE=1;NFAM=1
1	32534086	79626	N	<DEL>	146.84	PASS	SVTYPE=DEL;POS=32534086;SVLEN=-1506;END=32535592;STRANDS=+-:8;IMPRECISE;CIPOS=-10,295;CIEND=-218,10;CIPOS95=-2,64;CIEND95=-81,2;SU=8;PE=8;SR=0;ALG=PROD;AF=5.94e-05;NSAMP=1;MSQ=146.84;AN=16834;AC=1;NS=8438;AC_Hom=0;AC_Het=1;AC_Hemi=0;MAF=5.92557e-05;HWE=1;NFAM=1
1	32544407	2133_1	N	N]14:38094619]	117.75	LOW	SVTYPE=BND;POS=32544407;STRANDS=++:6;IMPRECISE;CIPOS=-10,393;CIEND=-10,544;CIPOS95=-2,110;CIEND95=0,151;MATEID=2133_2;EVENT=2133;SU=6;PE=6;SR=0;ALG=PROD;AF=0.000297;NSAMP=5;MSQ=23.47;AN=16834;AC=5;NS=8438;AC_Hom=0;AC_Het=5;AC_Hemi=0;MAF=0.000296279;HWE=1;NFAM=5
1	32544514	79628_1	N	N[1:32548549[	2883.02	LOW	SVTYPE=BND;POS=32544514;STRANDS=+-:131;IMPRECISE;CIPOS=-50,224;CIEND=-159,15;CIPOS95=-4,4;CIEND95=-5,5;MATEID=79628_2;EVENT=79628;SU=131;PE=131;SR=0;ALG=PROD;AF=0.001247;NSAMP=21;MSQ=137.26;AN=16834;AC=21;NS=8438;AC_Hom=0;AC_Het=21;AC_Hemi=0;MAF=0.00124437;HWE=1;NFAM=15
1	32544804	79627_1	N	N[1:32545011[	2008.11	LOW	SVTYPE=BND;POS=32544804;STRANDS=+-:4;IMPRECISE;CIPOS=-9,96;CIEND=-121,10;CIPOS95=-2,59;CIEND95=-51,3;MATEID=79627_2;EVENT=79627;SU=4;PE=4;SR=0;ALG=PROD;AF=0.005584;NSAMP=94;MSQ=20.13;AN=16834;AC=94;NS=8438;AC_Hom=0;AC_Het=94;AC_Hemi=0;MAF=0.00557004;HWE=1;NFAM=90
1	32545011	79627_2	N	]1:32544804]N	2008.11	LOW	SVTYPE=BND;POS=32544804;STRANDS=+-:4;IMPRECISE;CIPOS=-121,10;CIEND=-9,96;CIPOS95=-51,3;CIEND95=-2,59;MATEID=79627_1;EVENT=79627;SECONDARY;SU=4;PE=4;SR=0;ALG=PROD;AF=0.005584;NSAMP=94;MSQ=20.13;AN=16834;AC=94;NS=8438;AC_Hom=0;AC_Het=94;AC_Hemi=0;MAF=0.00557004;HWE=1;NFAM=90
1	32548549	79628_2	N	]1:32544514]N	2883.02	LOW	SVTYPE=BND;POS=32544514;STRANDS=+-:131;IMPRECISE;CIPOS=-159,15;CIEND=-50,224;CIPOS95=-5,5;CIEND95=-4,4;MATEID=79628_1;EVENT=79628;SECONDARY;SU=131;PE=131;SR=0;ALG=PROD;AF=0.001247;NSAMP=21;MSQ=137.26;AN=16834;AC=21;NS=8438;AC_Hom=0;AC_Het=21;AC_Hemi=0;MAF=0.00124437;HWE=1;NFAM=15
1	32549588	8580_1	N	]6:90639884]N	424.43	LOW	SVTYPE=BND;POS=32549588;STRANDS=-+:9;IMPRECISE;CIPOS=-29,28;CIEND=-27,30;CIPOS95=0,0;CIEND95=-2,2;MATEID=8580_2;EVENT=8580;SU=9;PE=0;SR=9;ALG=PROD;AF=0.001188;NSAMP=20;MSQ=20.64;AN=16834;AC=20;NS=8438;AC_Hom=0;AC_Het=20;AC_Hemi=0;MAF=0.00118511;HWE=1;NFAM=20
1	32551121	79629	N	<DEL>	1290.8	PASS	SVTYPE=DEL;POS=32551121;SVLEN=-1845;END=32552966;STRANDS=+-:78;IMPRECISE;CIPOS=-49,373;CIEND=-274,55;CIPOS95=-49,94;CIEND95=-69,55;SU=78;PE=77;SR=1;ALG=SUM;AF=0.0004752;NSAMP=8;MSQ=161.35;AN=16834;AC=8;NS=8438;AC_Hom=0;AC_Het=8;AC_Hemi=0;MAF=0.000474046;HWE=1;NFAM=8
1	32553484	79630	N	<DEL>	431.82	PASS	SVTYPE=DEL;POS=32553484;SVLEN=-2088;END=32555572;STRANDS=+-:13;IMPRECISE;CIPOS=-5,10;CIEND=-10,10;CIPOS95=-1,1;CIEND95=-1,0;SU=13;PE=10;SR=3;ALG=PROD;AF=5.94e-05;NSAMP=1;MSQ=431.82;AN=16834;AC=1;NS=8438;AC_Hom=0;AC_Het=1;AC_Hemi=0;MAF=5.92557e-05;HWE=1;NFAM=1
1	32554372	79631	N	<DEL>	534.74	PASS	SVTYPE=DEL;POS=32554372;SVLEN=-1924;END=32556296;STRANDS=+-:20;IMPRECISE;CIPOS=-46,377;CIEND=-234,50;CIPOS95=-46,67;CIEND95=-45,45;SU=20;PE=20;SR=0;ALG=PROD;AF=0.0003564;NSAMP=6;MSQ=88.84;AN=16834;AC=6;NS=8438;AC_Hom=0;AC_Het=6;AC_Hemi=0;MAF=0.000355534;HWE=1;NFAM=6
1	32556328	6538_1	N	]3:183289175]N	472.1	LOW	SVTYPE=BND;POS=32556328;STRANDS=-+:8;IMPRECISE;CIPOS=-538,28;CIEND=-30,510;CIPOS95=-160,28;CIEND95=-30,131;MATEID=6538_2;EVENT=6538;SU=8;PE=8;SR=0;ALG=PROD;AF=0.001129;NSAMP=19;MSQ=22.92;AN=16834;AC=19;NS=8438;AC_Hom=0;AC_Het=19;AC_Hemi=0;MAF=0.00112586;HWE=1;NFAM=19
1	32559002	79632	N	<DEL:ME:SINE|Alu|AluSz>	162.43	PASS	SVTYPE=MEI;POS=32559002;SVLEN=-302;END=32559304;STRANDS=+-:8;CIPOS=-28,26;CIEND=-29,28;CIPOS95=0,0;CIEND95=0,0;SU=8;PE=0;SR=8;ALG=PROD;AF=0.0004752;NSAMP=8;MSQ=16.95;AN=16834;AC=8;NS=8438;AC_Hom=0;AC_Het=8;AC_Hemi=0;MAF=0.000474046;HWE=1;NFAM=8
1	32572553	79633_1	N	N[1:32572883[	46.05	LOW	SVTYPE=BND;POS=32572553;STRANDS=+-:4;IMPRECISE;CIPOS=-9,8;CIEND=-10,8;CIPOS95=0,0;CIEND95=-1,0;MATEID=79633_2;EVENT=79633;SU=4;PE=0;SR=4;ALG=PROD;AF=0.0001188;NSAMP=2;MSQ=20.92;AN=16834;AC=2;NS=8438;AC_Hom=0;AC_Het=2;AC_Hemi=0;MAF=0.000118511;HWE=1;NFAM=2
1	32572883	79633_2	N	]1:32572553]N	46.05	LOW	SVTYPE=BND;POS=32572553;STRANDS=+-:4;IMPRECISE;CIPOS=-10,8;CIEND=-9,8;CIPOS95=-1,0;CIEND95=0,0;MATEID=79633_1;EVENT=79633;SECONDARY;SU=4;PE=0;SR=4;ALG=PROD;AF=0.0001188;NSAMP=2;MSQ=20.92;AN=16834;AC=2;NS=8438;AC_Hom=0;AC_Het=2;AC_Hemi=0;MAF=0.000118511;HWE=1;NFAM=2
1	32575287	253785	N	<DUP>	3519.76	PASS	SVTYPE=DUP;POS=32575287;SVLEN=6537;END=32581824;STRANDS=-+:11;IMPRECISE;CIPOS=-30,25;CIEND=-26,30;CIPOS95=-3,3;CIEND95=-3,3;SU=11;PE=10;SR=1;ALG=PROD;AF=0.004039;NSAMP=64;MSQ=54.87;RETAINED;AN=16834;AC=68;NS=8438;AC_Hom=8;AC_Het=60;AC_Hemi=0;MAF=0.00402939;HWE=8.80613e-06;NFAM=47
1	32575412	79634	N	<DEL>	167.82	PASS	SVTYPE=DEL;POS=32575412;SVLEN=-5413;END=32580825;STRANDS=+-:9;IMPRECISE;CIPOS=-10,301;CIEND=-204,10;CIPOS95=-2,66;CIEND95=-100,2;SU=9;PE=9;SR=0;ALG=PROD;AF=5.94e-05;NSAMP=1;MSQ=167.82;AN=16834;AC=1;NS=8438;AC_Hom=0;AC_Het=1;AC_Hemi=0;MAF=5.92557e-05;HWE=1;NFAM=1
1	32575823	79635	N	<DEL>	89.93	PASS	SVTYPE=DEL;POS=32575823;SVLEN=-9640;END=32585463;STRANDS=+-:5;IMPRECISE;CIPOS=-10,420;CIEND=-421,9;CIPOS95=-1,130;CIEND95=-129,1;SU=5;PE=5;SR=0;ALG=PROD;AF=5.94e-05;NSAMP=1;MSQ=89.93;AN=16834;AC=1;NS=8438;AC_Hom=0;AC_Het=1;AC_Hemi=0;MAF=5.92557e-05;HWE=1;NFAM=1
1	32584647	5291_1	N	N[20:23784305[	44.18	LOW	SVTYPE=BND;POS=32584647;STRANDS=+-:4;IMPRECISE;CIPOS=-9,405;CIEND=-196,10;CIPOS95=-1,157;CIEND95=-94,2;MATEID=5291_2;EVENT=5291;SU=4;PE=4;SR=0;ALG=PROD;AF=5.94e-05;NSAMP=1;MSQ=41.83;AN=16834;AC=1;NS=8438;AC_Hom=0;AC_Het=1;AC_Hemi=0;MAF=5.92557e-05;HWE=1;NFAM=1
1	32584712	3546_1	N	]17:74751919]N	156.31	LOW	SVTYPE=BND;POS=32584712;STRANDS=-+:4;IMPRECISE;CIPOS=-281,10;CIEND=-10,495;CIPOS95=-156,1;CIEND95=-1,176;MATEID=3546_2;EVENT=3546;SU=4;PE=4;SR=0;ALG=PROD;AF=0.0006534;NSAMP=11;MSQ=11.81;AN=16834;AC=11;NS=8438;AC_Hom=0;AC_Het=11;AC_Hemi=0;MAF=0.000651813;HWE=1;NFAM=11
1	32593967	79636	N	<DEL>	527.58	PASS	SVTYPE=DEL;POS=32593967;SVLEN=-500;END=32594467;STRANDS=+-:18;CIPOS=-4,4;CIEND=-5,1;CIPOS95=0,0;CIEND95=0,0;SU=18;PE=11;SR=7;ALG=PROD;AF=5.94e-05;NSAMP=1;MSQ=527.58;AN=16834;AC=1;NS=8438;AC_Hom=0;AC_Het=1;AC_Hemi=0;MAF=5.92557e-05;HWE=1;NFAM=1
1	32599772	253786	N	<DUP>	125.67	PASS	SVTYPE=DUP;POS=32599772;SVLEN=7939;END=32607711;STRANDS=-+:4;IMPRECISE;CIPOS=-235,10;CIEND=-10,366;CIPOS95=-110,2;CIEND95=-2,117;SU=4;PE=4;SR=0;ALG=PROD;AF=0.0002376;NSAMP=4;MSQ=31.03;AN=16834;AC=4;NS=8438;AC_Hom=0;AC_Het=4;AC_Hemi=0;MAF=0.000237023;HWE=1;NFAM=4
1	32610525	79615_2	N	]1:32462347]N	843.01	LOW	SVTYPE=BND;POS=32462347;STRANDS=+-:58;CIPOS=-26,27;CIEND=-9,8;CIPOS95=0,0;CIEND95=0,0;MATEID=79615_1;EVENT=79615;SECONDARY;SU=58;PE=17;SR=41;ALG=PROD;AF=0.000297;NSAMP=5;MSQ=168.17;AN=16834;AC=5;NS=8438;AC_Hom=0;AC_Het=5;AC_Hemi=0;MAF=0.000296279;HWE=1;NFAM=5
1	32610676	253783_2	N	N[1:32470093[	83.4	LOW	SVTYPE=BND;POS=32470093;STRANDS=-+:11;IMPRECISE;CIPOS=-30,378;CIEND=-180,29;CIPOS95=-30,64;CIEND95=-37,29;MATEID=253783_1;EVENT=253783;SECONDARY;SU=11;PE=11;SR=0;ALG=PROD;AF=0.0002376;NSAMP=4;MSQ=19.8;AN=16834;AC=4;NS=8438;AC_Hom=0;AC_Het=4;AC_Hemi=0;MAF=0.000237023;HWE=1;NFAM=4
1	32618918	253787	N	<DUP>	320.13	PASS	SVTYPE=DUP;POS=32618918;SVLEN=682;END=32619600;STRANDS=-+:38;IMPRECISE;CIPOS=-128,36;CIEND=-20,239;CIPOS95=-13,13;CIEND95=-18,18;SU=38;PE=38;SR=0;ALG=PROD;AF=0.0003564;NSAMP=6;MSQ=50.83;AN=16834;AC=6;NS=8438;AC_Hom=0;AC_Het=6;AC_Hemi=0;MAF=0.000355534;HWE=1;NFAM=6
1	32645231	79637_1	N	N[1:32645305[	128.83	LOW	SVTYPE=BND;POS=32645231;STRANDS=+-:5;IMPRECISE;CIPOS=-10,10;CIEND=-5,8;CIPOS95=0,0;CIEND95=0,1;MATEID=79637_2;EVENT=79637;SU=5;PE=0;SR=5;ALG=PROD;AF=5.94e-05;NSAMP=1;MSQ=128.81;AN=16834;AC=1;NS=8438;AC_Hom=0;AC_Het=1;AC_Hemi=0;MAF=5.92557e-05;HWE=1;NFAM=1
1	32645305	79637_2	N	]1:32645231]N	128.83	LOW	SVTYPE=BND;POS=32645231;STRANDS=+-:5;IMPRECISE;CIPOS=-5,8;CIEND=-10,10;CIPOS95=0,1;CIEND95=0,0;MATEID=79637_1;EVENT=79637;SECONDARY;SU=5;PE=0;SR=5;ALG=PROD;AF=5.94e-05;NSAMP=1;MSQ=128.81;AN=16834;AC=1;NS=8438;AC_Hom=0;AC_Het=1;AC_Hemi=0;MAF=5.92557e-05;HWE=1;NFAM=1
1	32662450	10009_1	N	[8:125730383[N	155.48	LOW	SVTYPE=BND;POS=32662450;STRANDS=--:17;CIPOS=-50,50;CIEND=-44,42;CIPOS95=0,0;CIEND95=0,0;MATEID=10009_2;EVENT=10009;SU=17;PE=9;SR=8;ALG=PROD;AF=5.94e-05;NSAMP=1;MSQ=155.48;AN=16834;AC=1;NS=8438;AC_Hom=0;AC_Het=1;AC_Hemi=0;MAF=5.92557e-05;HWE=1;NFAM=1
1	32663886	10010_1	N	N]8:125730400]	62.55	LOW	SVTYPE=BND;POS=32663886;STRANDS=++:16;CIPOS=-46,44;CIEND=-45,44;CIPOS95=0,0;CIEND95=0,0;MATEID=10010_2;EVENT=10010;SU=16;PE=10;SR=6;ALG=PROD;AF=5.94e-05;NSAMP=1;MSQ=62.55;AN=16834;AC=1;NS=8438;AC_Hom=0;AC_Het=1;AC_Hemi=0;MAF=5.92557e-05;HWE=1;NFAM=1
1	32671723	79638	N	<DEL>	602.41	PASS	SVTYPE=DEL;POS=32671723;SVLEN=-2320;END=32674043;STRANDS=+-:20;CIPOS=-24,25;CIEND=-28,23;CIPOS95=0,0;CIEND95=0,0;SU=20;PE=12;SR=8;ALG=PROD;AF=0.0001188;NSAMP=2;MSQ=301.21;AN=16834;AC=2;NS=8438;AC_Hom=0;AC_Het=2;AC_Hemi=0;MAF=0.000118511;HWE=1;NFAM=2
1	32690793	5056_1	N	N]2:219198656]	187.61	LOW	SVTYPE=BND;POS=32690793;STRANDS=++:8;IMPRECISE;CIPOS=-30,329;CIEND=-30,274;CIPOS95=-30,109;CIEND95=-30,55;MATEID=5056_2;EVENT=5056;SU=8;PE=8;SR=0;ALG=PROD;AF=0.0006534;NSAMP=11;MSQ=14.54;AN=16834;AC=11;NS=8438;AC_Hom=0;AC_Het=11;AC_Hemi=0;MAF=0.000651813;HWE=1;NFAM=11
1	32695150	79639_1	N	N[1:32695413[	1824.97	LOW	SVTYPE=BND;POS=32695150;STRANDS=+-:17;CIPOS=-49,48;CIEND=-49,48;CIPOS95=0,0;CIEND95=0,0;MATEID=79639_2;EVENT=79639;SU=17;PE=0;SR=17;ALG=PROD;AF=0.004396;NSAMP=74;MSQ=23.33;AN=16834;AC=74;NS=8438;AC_Hom=0;AC_Het=74;AC_Hemi=0;MAF=0.00438493;HWE=1;NFAM=74
1	32695413	79639_2	N	]1:32695150]N	1824.97	LOW	SVTYPE=BND;POS=32695150;STRANDS=+-:17;CIPOS=-49,48;CIEND=-49,48;CIPOS95=0,0;CIEND95=0,0;MATEID=79639_1;EVENT=79639;SECONDARY;SU=17;PE=0;SR=17;ALG=PROD;AF=0.004396;NSAMP=74;MSQ=23.33;AN=16834;AC=74;NS=8438;AC_Hom=0;AC_Het=74;AC_Hemi=0;MAF=0.00438493;HWE=1;NFAM=74
1	32697973	253788	N	<DUP>	122.68	PASS	SVTYPE=DUP;POS=32697973;SVLEN=13920;END=32711893;STRANDS=-+:11;CIPOS=-10,10;CIEND=-9,10;CIPOS95=0,0;CIEND95=0,0;SU=11;PE=4;SR=7;ALG=PROD;AF=0.0001188;NSAMP=2;MSQ=61.16;AN=16834;AC=2;NS=8438;AC_Hom=0;AC_Het=2;AC_Hemi=0;MAF=0.000118511;HWE=1;NFAM=2
1	32701227	79640_1	N	N[1:32701362[	338.66	LOW	SVTYPE=BND;POS=32701227;STRANDS=+-:8;CIPOS=-10,10;CIEND=-10,10;CIPOS95=0,0;CIEND95=0,0;MATEID=79640_2;EVENT=79640;SU=8;PE=0;SR=8;ALG=PROD;AF=0.0001188;NSAMP=2;MSQ=169.33;AN=16834;AC=2;NS=8438;AC_Hom=0;AC_Het=2;AC_Hemi=0;MAF=0.000118511;HWE=1;NFAM=2
1	32701362	79640_2	N	]1:32701227]N	338.66	LOW	SVTYPE=BND;POS=32701227;STRANDS=+-:8;CIPOS=-10,10;CIEND=-10,10;CIPOS95=0,0;CIEND95=0,0;MATEID=79640_1;EVENT=79640;SECONDARY;SU=8;PE=0;SR=8;ALG=PROD;AF=0.0001188;NSAMP=2;MSQ=169.33;AN=16834;AC=2;NS=8438;AC_Hom=0;AC_Het=2;AC_Hemi=0;MAF=0.000118511;HWE=1;NFAM=2
1	32708140	79641_1	N	N[1:32708202[	3629.48	LOW	SVTYPE=BND;POS=32708140;STRANDS=+-:136;CIPOS=-3,2;CIEND=-3,3;CIPOS95=0,0;CIEND95=0,0;MATEID=79641_2;EVENT=79641;SU=136;PE=0;SR=136;ALG=PROD;AF=0.001188;NSAMP=20;MSQ=181.47;AN=16834;AC=20;NS=8438;AC_Hom=0;AC_Het=20;AC_Hemi=0;MAF=0.00118511;HWE=1;NFAM=19
1	32708202	79641_2	N	]1:32708140]N	3629.48	LOW	SVTYPE=BND;POS=32708140;STRANDS=+-:136;CIPOS=-3,3;CIEND=-3,2;CIPOS95=0,0;CIEND95=0,0;MATEID=79641_1;EVENT=79641;SECONDARY;SU=136;PE=0;SR=136;ALG=PROD;AF=0.001188;NSAMP=20;MSQ=181.47;AN=16834;AC=20;NS=8438;AC_Hom=0;AC_Het=20;AC_Hemi=0;MAF=0.00118511;HWE=1;NFAM=19
1	32719476	582_1	N	N]11:36777474]	2204.36	LOW	SVTYPE=BND;POS=32719476;STRANDS=++:263;CIPOS=-6,6;CIEND=-6,6;CIPOS95=0,0;CIEND95=0,0;MATEID=582_2;EVENT=582;SU=263;PE=0;SR=263;ALG=PROD;AF=0.006237;NSAMP=105;MSQ=19.82;AN=16834;AC=105;NS=8438;AC_Hom=0;AC_Het=106;AC_Hemi=0;MAF=0.00628111;HWE=1;NFAM=101
1	32727368	79642	N	<DEL>	212.72	PASS	SVTYPE=DEL;POS=32727368;SVLEN=-7135;END=32734503;STRANDS=+-:10;IMPRECISE;CIPOS=-6,10;CIEND=-10,10;CIPOS95=-2,3;CIEND95=-3,0;SU=10;PE=9;SR=1;ALG=PROD;AF=5.94e-05;NSAMP=1;MSQ=212.72;AN=16834;AC=1;NS=8438;AC_Hom=0;AC_Het=1;AC_Hemi=0;MAF=5.92557e-05;HWE=1;NFAM=1
1	32727840	253789	N	<DUP>	149.9	PASS	SVTYPE=DUP;POS=32727840;SVLEN=1396;END=32729236;STRANDS=-+:16;IMPRECISE;CIPOS=-8,4;CIEND=-7,7;CIPOS95=0,1;CIEND95=0,0;SU=16;PE=12;SR=4;ALG=PROD;AF=5.94e-05;NSAMP=1;MSQ=147.68;AN=16834;AC=1;NS=8438;AC_Hom=0;AC_Het=1;AC_Hemi=0;MAF=5.92557e-05;HWE=1;NFAM=1
1	32728750	79643	N	<DEL>	689.57	PASS	SVTYPE=DEL;POS=32728750;SVLEN=-322;END=32729072;STRANDS=+-:10;CIPOS=-3,2;CIEND=-10,10;CIPOS95=0,0;CIEND95=0,0;SU=10;PE=1;SR=9;ALG=PROD;AF=5.94e-05;NSAMP=1;MSQ=689.52;AN=16834;AC=1;NS=8438;AC_Hom=0;AC_Het=1;AC_Hemi=0;MAF=5.92557e-05;HWE=1;NFAM=1
1	32732301	77831_2	N	]1:9342592]N	149252	LOW	SVTYPE=BND;POS=9342592;STRANDS=+-:201;CIPOS=-10,9;CIEND=-5,14;CIPOS95=0,0;CIEND95=0,0;MATEID=77831_1;EVENT=77831;SECONDARY;SU=201;PE=155;SR=46;ALG=PROD;AF=0.2382;NSAMP=3985;MSQ=36.92;AN=16740;AC=3988;NS=8391;AC_Hom=6;AC_Het=3991;AC_Hemi=0;MAF=0.238172;HWE=0;NFAM=3451
1	32732318	253790_1	N	]1:163598112]N	8990.04	LOW	SVTYPE=BND;POS=32732318;STRANDS=-+:16;CIPOS=-31,8;CIEND=-9,10;CIPOS95=0,0;CIEND95=0,0;MATEID=253790_2;EVENT=253790;SU=16;PE=8;SR=8;ALG=PROD;AF=0.03955;NSAMP=615;MSQ=9.82;AN=16664;AC=659;NS=8353;AC_Hom=88;AC_Het=571;AC_Hemi=0;MAF=0.0394469;HWE=5.04657e-13;NFAM=566
1	32733704	79644	N	<DEL>	446.3	PASS	SVTYPE=DEL;POS=32733704;SVLEN=-582;END=32734286;STRANDS=+-:25;IMPRECISE;CIPOS=-30,471;CIEND=-277,109;CIPOS95=-30,142;CIEND95=-73,73;SU=25;PE=25;SR=0;ALG=SUM;AF=0.0001782;NSAMP=3;MSQ=148.77;AN=16834;AC=3;NS=8438;AC_Hom=0;AC_Het=3;AC_Hemi=0;MAF=0.000177767;HWE=1;NFAM=3
1	32734281	79645_1	N	N[1:32734581[	110.35	LOW	SVTYPE=BND;POS=32734281;STRANDS=+-:13;CIPOS=-29,28;CIEND=-29,28;CIPOS95=0,0;CIEND95=0,0;MATEID=79645_2;EVENT=79645;SU=13;PE=0;SR=13;ALG=PROD;AF=0.0004158;NSAMP=7;MSQ=13.87;AN=16834;AC=7;NS=8438;AC_Hom=0;AC_Het=7;AC_Hemi=0;MAF=0.00041479;HWE=1;NFAM=7
1	32734581	79645_2	N	]1:32734281]N	110.35	LOW	SVTYPE=BND;POS=32734281;STRANDS=+-:13;CIPOS=-29,28;CIEND=-29,28;CIPOS95=0,0;CIEND95=0,0;MATEID=79645_1;EVENT=79645;SECONDARY;SU=13;PE=0;SR=13;ALG=PROD;AF=0.0004158;NSAMP=7;MSQ=13.87;AN=16834;AC=7;NS=8438;AC_Hom=0;AC_Het=7;AC_Hemi=0;MAF=0.00041479;HWE=1;NFAM=7
1	32738255	26_1	N	N]10:125952212]	125876	LOW	SVTYPE=BND;POS=32738255;STRANDS=++:8;IMPRECISE;CIPOS=-26,27;CIEND=-29,28;CIPOS95=-3,3;CIEND95=0,0;MATEID=26_2;EVENT=26;SU=8;PE=0;SR=8;ALG=PROD;AF=0.1587;NSAMP=2667;MSQ=46.81;AN=16834;AC=2672;NS=8438;AC_Hom=10;AC_Het=2668;AC_Hemi=0;MAF=0.158687;HWE=0;NFAM=2491
1	32738397	79646_1	N	N[1:32738815[	157.34	LOW	SVTYPE=BND;POS=32738397;STRANDS=+-:16;IMPRECISE;CIPOS=-63,48;CIEND=-135,48;CIPOS95=-26,26;CIEND95=-110,48;MATEID=79646_2;EVENT=79646;SU=16;PE=0;SR=16;ALG=SUM;AF=0.0005346;NSAMP=9;MSQ=15.96;RETAINED;AN=16834;AC=9;NS=8438;AC_Hom=0;AC_Het=9;AC_Hemi=0;MAF=0.000533302;HWE=1;NFAM=9
1	32738815	79646_2	N	]1:32738397]N	157.34	LOW	SVTYPE=BND;POS=32738397;STRANDS=+-:16;IMPRECISE;CIPOS=-135,48;CIEND=-63,48;CIPOS95=-110,48;CIEND95=-26,26;MATEID=79646_1;EVENT=79646;SECONDARY;SU=16;PE=0;SR=16;ALG=SUM;AF=0.0005346;NSAMP=9;MSQ=15.96;RETAINED;AN=16834;AC=9;NS=8438;AC_Hom=0;AC_Het=9;AC_Hemi=0;MAF=0.000533302;HWE=1;NFAM=9
1	32750578	79648_1	N	N[1:32750863[	218.49	LOW	SVTYPE=BND;POS=32750578;STRANDS=+-:18;CIPOS=-30,30;CIEND=-30,30;CIPOS95=0,0;CIEND95=0,0;MATEID=79648_2;EVENT=79648;SU=18;PE=0;SR=18;ALG=PROD;AF=0.000594;NSAMP=10;MSQ=20.83;AN=16834;AC=10;NS=8438;AC_Hom=0;AC_Het=10;AC_Hemi=0;MAF=0.000592557;HWE=1;NFAM=10
1	32750863	79648_2	N	]1:32750578]N	218.49	LOW	SVTYPE=BND;POS=32750578;STRANDS=+-:18;CIPOS=-30,30;CIEND=-30,30;CIPOS95=0,0;CIEND95=0,0;MATEID=79648_1;EVENT=79648;SECONDARY;SU=18;PE=0;SR=18;ALG=PROD;AF=0.000594;NSAMP=10;MSQ=20.83;AN=16834;AC=10;NS=8438;AC_Hom=0;AC_Het=10;AC_Hemi=0;MAF=0.000592557;HWE=1;NFAM=10
1	32775112	79649	N	<DEL>	293.75	PASS	SVTYPE=DEL;POS=32775112;SVLEN=-1711;END=32776823;STRANDS=+-:12;IMPRECISE;CIPOS=-10,279;CIEND=-184,10;CIPOS95=-2,85;CIEND95=-38,3;SU=12;PE=12;SR=0;ALG=PROD;AF=5.94e-05;NSAMP=1;MSQ=293.75;AN=16834;AC=1;NS=8438;AC_Hom=0;AC_Het=1;AC_Hemi=0;MAF=5.92557e-05;HWE=1;NFAM=1
1	32783963	253791	N	<DUP>	295.03	PASS	SVTYPE=DUP;POS=32783963;SVLEN=1538;END=32785501;STRANDS=-+:21;CIPOS=-10,10;CIEND=-4,5;CIPOS95=0,0;CIEND95=0,0;SU=21;PE=15;SR=6;ALG=PROD;AF=5.94e-05;NSAMP=1;MSQ=293.98;AN=16834;AC=1;NS=8438;AC_Hom=0;AC_Het=1;AC_Hemi=0;MAF=5.92557e-05;HWE=1;NFAM=1
1	32800701	79650_1	N	N[1:32801546[	113.27	LOW	SVTYPE=BND;POS=32800701;STRANDS=+-:15;CIPOS=-3,2;CIEND=-3,2;CIPOS95=0,0;CIEND95=0,0;MATEID=79650_2;EVENT=79650;SU=15;PE=5;SR=10;ALG=PROD;AF=5.94e-05;NSAMP=1;MSQ=113.27;AN=16834;AC=1;NS=8438;AC_Hom=0;AC_Het=1;AC_Hemi=0;MAF=5.92557e-05;HWE=1;NFAM=1
1	32801357	79651_1	N	N[1:32801704[	86.78	LOW	SVTYPE=BND;POS=32801357;STRANDS=+-:9;CIPOS=-29,28;CIEND=-29,28;CIPOS95=0,0;CIEND95=0,0;MATEID=79651_2;EVENT=79651;SU=9;PE=0;SR=9;ALG=PROD;AF=0.0004756;NSAMP=8;MSQ=9.8;AN=16820;AC=8;NS=8431;AC_Hom=0;AC_Het=8;AC_Hemi=0;MAF=0.00047444;HWE=1;NFAM=8
1	32801546	79650_2	N	]1:32800701]N	113.27	LOW	SVTYPE=BND;POS=32800701;STRANDS=+-:15;CIPOS=-3,2;CIEND=-3,2;CIPOS95=0,0;CIEND95=0,0;MATEID=79650_1;EVENT=79650;SECONDARY;SU=15;PE=5;SR=10;ALG=PROD;AF=5.94e-05;NSAMP=1;MSQ=113.27;AN=16834;AC=1;NS=8438;AC_Hom=0;AC_Het=1;AC_Hemi=0;MAF=5.92557e-05;HWE=1;NFAM=1
1	32801704	79651_2	N	]1:32801357]N	86.78	LOW	SVTYPE=BND;POS=32801357;STRANDS=+-:9;CIPOS=-29,28;CIEND=-29,28;CIPOS95=0,0;CIEND95=0,0;MATEID=79651_1;EVENT=79651;SECONDARY;SU=9;PE=0;SR=9;ALG=PROD;AF=0.0004756;NSAMP=8;MSQ=9.8;AN=16820;AC=8;NS=8431;AC_Hom=0;AC_Het=8;AC_Hemi=0;MAF=0.00047444;HWE=1;NFAM=8
1	32801834	657_1	N	N]11:107904754]	35.56	LOW	SVTYPE=BND;POS=32801834;STRANDS=++:13;CIPOS=-6,4;CIEND=-4,4;CIPOS95=0,0;CIEND95=0,0;MATEID=657_2;EVENT=657;SU=13;PE=6;SR=7;ALG=PROD;AF=5.94e-05;NSAMP=1;MSQ=35.56;AN=16834;AC=1;NS=8438;AC_Hom=0;AC_Het=1;AC_Hemi=0;MAF=5.92557e-05;HWE=1;NFAM=1
1	32816768	79652_1	N	N[1:32817182[	445.31	LOW	SVTYPE=BND;POS=32816768;STRANDS=+-:4;IMPRECISE;CIPOS=-10,8;CIEND=-7,8;CIPOS95=-1,0;CIEND95=-1,3;MATEID=79652_2;EVENT=79652;SU=4;PE=0;SR=4;ALG=PROD;AF=0.001485;NSAMP=25;MSQ=16.72;AN=16834;AC=25;NS=8438;AC_Hom=0;AC_Het=25;AC_Hemi=0;MAF=0.00148139;HWE=1;NFAM=25
1	32817182	79652_2	N	]1:32816768]N	445.31	LOW	SVTYPE=BND;POS=32816768;STRANDS=+-:4;IMPRECISE;CIPOS=-7,8;CIEND=-10,8;CIPOS95=-1,3;CIEND95=-1,0;MATEID=79652_1;EVENT=79652;SECONDARY;SU=4;PE=0;SR=4;ALG=PROD;AF=0.001485;NSAMP=25;MSQ=16.72;AN=16834;AC=25;NS=8438;AC_Hom=0;AC_Het=25;AC_Hemi=0;MAF=0.00148139;HWE=1;NFAM=25
1	32820374	253792	N	<DUP>	221.47	PASS	SVTYPE=DUP;POS=32820374;SVLEN=9921;END=32830295;STRANDS=-+:25;IMPRECISE;CIPOS=-190,30;CIEND=-30,225;CIPOS95=-27,27;CIEND95=-20,20;SU=25;PE=25;SR=0;ALG=PROD;AF=0.0001782;NSAMP=3;MSQ=73.64;AN=16834;AC=3;NS=8438;AC_Hom=0;AC_Het=3;AC_Hemi=0;MAF=0.000177767;HWE=1;NFAM=3
1	32859415	6255_1	N	[3:105828863[N	107.67	LOW	SVTYPE=BND;POS=32859415;STRANDS=--:4;IMPRECISE;CIPOS=-251,50;CIEND=-555,47;CIPOS95=-91,50;CIEND95=-176,47;MATEID=6255_2;EVENT=6255;SU=4;PE=4;SR=0;ALG=PROD;AF=5.94e-05;NSAMP=1;MSQ=107.64;AN=16834;AC=1;NS=8438;AC_Hom=0;AC_Het=1;AC_Hemi=0;MAF=5.92557e-05;HWE=1;NFAM=1
1	32865198	79653	N	<DEL>	350.61	PASS	SVTYPE=DEL;POS=32865198;SVLEN=-653;END=32865851;STRANDS=+-:11;IMPRECISE;CIPOS=-7,253;CIEND=-112,10;CIPOS95=0,66;CIEND95=-48,2;SU=11;PE=11;SR=0;ALG=PROD;AF=5.94e-05;NSAMP=1;MSQ=350.61;AN=16834;AC=1;NS=8438;AC_Hom=0;AC_Het=1;AC_Hemi=0;MAF=5.92557e-05;HWE=1;NFAM=1
1	32866548	79654	N	<DEL>	197.69	PASS	SVTYPE=DEL;POS=32866548;SVLEN=-3044;END=32869592;STRANDS=+-:9;IMPRECISE;CIPOS=-2,9;CIEND=-10,10;CIPOS95=-10,1;CIEND95=-3,1;SU=9;PE=8;SR=1;ALG=PROD;AF=5.94e-05;NSAMP=1;MSQ=197.69;AN=16834;AC=1;NS=8438;AC_Hom=0;AC_Het=1;AC_Hemi=0;MAF=5.92557e-05;HWE=1;NFAM=1
1	32869810	291637_2	N	[1:8335803[N	26.87	LOW	SVTYPE=BND;POS=32869810;STRANDS=--:4;IMPRECISE;CIPOS=-9,8;CIEND=-7,8;CIPOS95=0,0;CIEND95=-1,3;MATEID=291637_1;EVENT=291637;SECONDARY;SU=4;PE=0;SR=4;ALG=PROD;AF=5.94e-05;NSAMP=1;MSQ=26.87;AN=16834;AC=1;NS=8438;AC_Hom=0;AC_Het=1;AC_Hemi=0;MAF=5.92557e-05;HWE=1;NFAM=1
1	32871678	79655_1	N	N[1:32871969[	43793.6	PASS	SVTYPE=BND;POS=32871678;STRANDS=+-:1013;CIPOS=-1,0;CIEND=0,0;CIPOS95=0,0;CIEND95=0,0;MATEID=79655_2;EVENT=79655;SU=1013;PE=196;SR=817;ALG=PROD;AF=0.006475;NSAMP=106;MSQ=404.07;AN=16834;AC=109;NS=8438;AC_Hom=6;AC_Het=105;AC_Hemi=0;MAF=0.00657739;HWE=0.00555103;NFAM=105
1	32871969	79655_2	N	]1:32871678]N	43793.6	PASS	SVTYPE=BND;POS=32871678;STRANDS=+-:1013;CIPOS=0,0;CIEND=-1,0;CIPOS95=0,0;CIEND95=0,0;MATEID=79655_1;EVENT=79655;SECONDARY;SU=1013;PE=196;SR=817;ALG=PROD;AF=0.006475;NSAMP=106;MSQ=404.07;AN=16834;AC=109;NS=8438;AC_Hom=6;AC_Het=105;AC_Hemi=0;MAF=0.00657739;HWE=0.00555103;NFAM=105
1	32872979	291990_1	N	[1:145592293[N	1078.78	LOW	SVTYPE=BND;POS=32872979;STRANDS=--:12;CIPOS=-29,28;CIEND=-29,28;CIPOS95=0,0;CIEND95=0,0;MATEID=291990_2;EVENT=291990;SU=12;PE=0;SR=12;ALG=PROD;AF=0.00303;NSAMP=51;MSQ=18.49;AN=16834;AC=51;NS=8438;AC_Hom=0;AC_Het=51;AC_Hemi=0;MAF=0.00302204;HWE=1;NFAM=51
1	32874335	79656	N	<DEL>	48449.4	PASS	SVTYPE=DEL;POS=32874335;SVLEN=-1058;END=32875393;STRANDS=+-:2029;CIPOS=-1,1;CIEND=-1,1;CIPOS95=0,0;CIEND95=0,0;SU=2029;PE=1516;SR=513;ALG=PROD;AF=0.01449;NSAMP=235;MSQ=206.14;AN=16834;AC=244;NS=8438;AC_Hom=18;AC_Het=226;AC_Hemi=0;MAF=0.0144584;HWE=6.15643e-05;NFAM=231
1	32885473	8695_1	N	[6:123168912[N	77.58	LOW	SVTYPE=BND;POS=32885473;STRANDS=--:11;CIPOS=-30,30;CIEND=-26,22;CIPOS95=0,0;CIEND95=0,0;MATEID=8695_2;EVENT=8695;SU=11;PE=5;SR=6;ALG=PROD;AF=5.94e-05;NSAMP=1;MSQ=77.58;AN=16834;AC=1;NS=8438;AC_Hom=0;AC_Het=1;AC_Hemi=0;MAF=5.92557e-05;HWE=1;NFAM=1
1	32900516	291991_1	N	[1:35601084[N	408.73	LOW	SVTYPE=BND;POS=32900516;STRANDS=--:8;IMPRECISE;CIPOS=-332,30;CIEND=-237,30;CIPOS95=-115,30;CIEND95=-65,30;MATEID=291991_2;EVENT=291991;SU=8;PE=8;SR=0;ALG=PROD;AF=0.001129;NSAMP=19;MSQ=21.02;AN=16834;AC=19;NS=8438;AC_Hom=0;AC_Het=19;AC_Hemi=0;MAF=0.00112586;HWE=1;NFAM=19
1	32901103	291992_1	N	[1:35100018[N	1668.57	LOW	SVTYPE=BND;POS=32901103;STRANDS=--:132;IMPRECISE;CIPOS=-169,23;CIEND=-118,16;CIPOS95=-16,16;CIEND95=-4,4;MATEID=291992_2;EVENT=291992;SU=132;PE=132;SR=0;ALG=PROD;AF=0.001604;NSAMP=27;MSQ=61.47;AN=16834;AC=27;NS=8438;AC_Hom=0;AC_Het=27;AC_Hemi=0;MAF=0.00159991;HWE=1;NFAM=27
1	32901369	291993_1	N	N]1:35099959]	1905.71	LOW	SVTYPE=BND;POS=32901369;STRANDS=++:116;IMPRECISE;CIPOS=-50,375;CIEND=-18,215;CIPOS95=-24,24;CIEND95=-11,11;MATEID=291993_2;EVENT=291993;SU=116;PE=116;SR=0;ALG=PROD;AF=0.001842;NSAMP=31;MSQ=61.41;AN=16834;AC=31;NS=8438;AC_Hom=0;AC_Het=31;AC_Hemi=0;MAF=0.00183693;HWE=1;NFAM=31
1	32902571	3344_1	N	N]17:74603154]	180.13	LOW	SVTYPE=BND;POS=32902571;STRANDS=++:9;IMPRECISE;CIPOS=-30,448;CIEND=-30,407;CIPOS95=-30,132;CIEND95=-30,90;MATEID=3344_2;EVENT=3344;SU=9;PE=9;SR=0;ALG=PROD;AF=0.000297;NSAMP=5;MSQ=35.6;AN=16834;AC=5;NS=8438;AC_Hom=0;AC_Het=5;AC_Hemi=0;MAF=0.000296279;HWE=1;NFAM=5
1	32904153	5201_1	N	]20:2806888]N	9.32	LOW	SVTYPE=BND;POS=32904153;STRANDS=-+:4;IMPRECISE;CIPOS=-423,50;CIEND=-50,478;CIPOS95=-145,50;CIEND95=-50,121;MATEID=5201_2;EVENT=5201;SU=4;PE=4;SR=0;ALG=PROD;AF=5.94e-05;NSAMP=1;MSQ=9.3;AN=16834;AC=1;NS=8438;AC_Hom=0;AC_Het=1;AC_Hemi=0;MAF=5.92557e-05;HWE=1;NFAM=1
1	32907599	291994	N	<INV>	5.11	LOW	SVTYPE=INV;POS=32907599;SVLEN=847;END=32908446;STRANDS=++:4,--:1;IMPRECISE;CIPOS=-115,143;CIEND=-28,58;CIPOS95=-105,92;CIEND95=-18,46;SU=5;PE=5;SR=0;ALG=PROD;AF=5.94e-05;NSAMP=1;MSQ=4.6;AN=16834;AC=1;NS=8438;AC_Hom=0;AC_Het=1;AC_Hemi=0;MAF=5.92557e-05;HWE=1;NFAM=1
1	32920912	79657_1	N	N[1:32921053[	2071.12	LOW	SVTYPE=BND;POS=32920912;STRANDS=+-:82;CIPOS=-6,5;CIEND=-6,5;CIPOS95=0,0;CIEND95=0,0;MATEID=79657_2;EVENT=79657;SU=82;PE=0;SR=82;ALG=PROD;AF=0.003505;NSAMP=59;MSQ=33.94;AN=16834;AC=59;NS=8438;AC_Hom=0;AC_Het=60;AC_Hemi=0;MAF=0.00355534;HWE=1;NFAM=42
1	32921053	79657_2	N	]1:32920912]N	2071.12	LOW	SVTYPE=BND;POS=32920912;STRANDS=+-:82;CIPOS=-6,5;CIEND=-6,5;CIPOS95=0,0;CIEND95=0,0;MATEID=79657_1;EVENT=79657;SECONDARY;SU=82;PE=0;SR=82;ALG=PROD;AF=0.003505;NSAMP=59;MSQ=33.94;AN=16834;AC=59;NS=8438;AC_Hom=0;AC_Het=60;AC_Hemi=0;MAF=0.00355534;HWE=1;NFAM=42
1	32921066	78179_2	N	]1:13796510]N	5597.18	LOW	SVTYPE=BND;POS=13796510;STRANDS=+-:4;IMPRECISE;CIPOS=-577,6;CIEND=-10,478;CIPOS95=-196,0;CIEND95=-2,142;MATEID=78179_1;EVENT=78179;SECONDARY;SU=4;PE=4;SR=0;ALG=PROD;AF=0.01259;NSAMP=212;MSQ=25.59;AN=16834;AC=212;NS=8438;AC_Hom=0;AC_Het=212;AC_Hemi=0;MAF=0.0125622;HWE=0.644844;NFAM=208
1	32925853	253793	N	<DUP>	3547.39	PASS	SVTYPE=DUP;POS=32925853;SVLEN=13741;END=32939594;STRANDS=-+:422;IMPRECISE;CIPOS=-345,103;CIEND=-84,564;CIPOS95=-70,70;CIEND95=-84,99;SU=422;PE=421;SR=1;ALG=PROD;AF=0.003267;NSAMP=55;MSQ=64.43;AN=16834;AC=55;NS=8438;AC_Hom=0;AC_Het=55;AC_Hemi=0;MAF=0.00325907;HWE=1;NFAM=53
1	32928769	8486_1	N	N]6:65005306]	7447.89	LOW	SVTYPE=BND;POS=32928769;STRANDS=++:29;CIPOS=-9,8;CIEND=-9,8;CIPOS95=0,0;CIEND95=0,0;MATEID=8486_2;EVENT=8486;SU=29;PE=0;SR=29;ALG=PROD;AF=0.01681;NSAMP=283;MSQ=25.25;AN=16834;AC=283;NS=8438;AC_Hom=0;AC_Het=283;AC_Hemi=0;MAF=0.0167694;HWE=0.178367;NFAM=276
1	32937314	79658	N	<DEL>	803.3	PASS	SVTYPE=DEL;POS=32937314;SVLEN=-50;END=32937364;STRANDS=+-:27;CIPOS=-25,24;CIEND=-25,24;CIPOS95=0,0;CIEND95=0,0;SU=27;PE=0;SR=27;ALG=PROD;AF=0.000297;NSAMP=5;MSQ=160.61;AN=16834;AC=5;NS=8438;AC_Hom=0;AC_Het=5;AC_Hemi=0;MAF=0.000296279;HWE=1;NFAM=5
1	32949464	79659_1	N	N[1:32949727[	75.6	LOW	SVTYPE=BND;POS=32949464;STRANDS=+-:8;CIPOS=-29,28;CIEND=-29,28;CIPOS95=0,0;CIEND95=0,0;MATEID=79659_2;EVENT=79659;SU=8;PE=0;SR=8;ALG=PROD;AF=0.000297;NSAMP=5;MSQ=11.39;AN=16834;AC=5;NS=8438;AC_Hom=0;AC_Het=5;AC_Hemi=0;MAF=0.000296279;HWE=1;NFAM=5
1	32949468	9231_1	N	]7:86536159]N	44.77	LOW	SVTYPE=BND;POS=32949468;STRANDS=-+:6;CIPOS=-6,5;CIEND=-6,5;CIPOS95=0,0;CIEND95=0,0;MATEID=9231_2;EVENT=9231;SU=6;PE=0;SR=6;ALG=PROD;AF=5.94e-05;NSAMP=1;MSQ=44.77;AN=16834;AC=1;NS=8438;AC_Hom=0;AC_Het=1;AC_Hemi=0;MAF=5.92557e-05;HWE=1;NFAM=1
1	32949727	79659_2	N	]1:32949464]N	75.6	LOW	SVTYPE=BND;POS=32949464;STRANDS=+-:8;CIPOS=-29,28;CIEND=-29,28;CIPOS95=0,0;CIEND95=0,0;MATEID=79659_1;EVENT=79659;SECONDARY;SU=8;PE=0;SR=8;ALG=PROD;AF=0.000297;NSAMP=5;MSQ=11.39;AN=16834;AC=5;NS=8438;AC_Hom=0;AC_Het=5;AC_Hemi=0;MAF=0.000296279;HWE=1;NFAM=5
1	32966110	79660_1	N	N[1:32966433[	1736.84	LOW	SVTYPE=BND;POS=32966110;STRANDS=+-:44;CIPOS=-9,8;CIEND=-10,9;CIPOS95=0,0;CIEND95=0,0;MATEID=79660_2;EVENT=79660;SU=44;PE=0;SR=44;ALG=PROD;AF=0.005469;NSAMP=65;MSQ=25.74;AN=16822;AC=92;NS=8432;AC_Hom=54;AC_Het=38;AC_Hemi=0;MAF=0.00545541;HWE=0;NFAM=65
1	32966158	253794_1	N	]1:33005346]N	927203	LOW	SVTYPE=BND;POS=32966158;STRANDS=-+:79102;CIPOS=0,0;CIEND=0,0;CIPOS95=0,0;CIEND95=0,0;MATEID=253794_2;EVENT=253794;SU=79102;PE=57944;SR=21158;ALG=PROD;AF=0.6095;NSAMP=8070;MSQ=114.64;RETAINED;AN=16818;AC=10251;NS=8430;AC_Hom=4366;AC_Het=5907;AC_Hemi=0;MAF=0.390688;HWE=0;NFAM=7352
1	32966325	79661_1	N	N[1:33005341[	1.51178e+06	LOW	SVTYPE=BND;POS=32966325;STRANDS=+-:68391;IMPRECISE;CIPOS=-162,716;CIEND=-665,168;CIPOS95=-96,96;CIEND95=-65,65;MATEID=79661_2;EVENT=79661;SU=68391;PE=60111;SR=8280;ALG=SUM;AF=0.4678;NSAMP=7867;MSQ=191.65;AN=16816;AC=7867;NS=8429;AC_Hom=0;AC_Het=7887;AC_Hemi=0;MAF=0.467849;HWE=0;NFAM=7193
1	32966433	79660_2	N	]1:32966110]N	1736.84	LOW	SVTYPE=BND;POS=32966110;STRANDS=+-:44;CIPOS=-10,9;CIEND=-9,8;CIPOS95=0,0;CIEND95=0,0;MATEID=79660_1;EVENT=79660;SECONDARY;SU=44;PE=0;SR=44;ALG=PROD;AF=0.005469;NSAMP=65;MSQ=25.74;AN=16822;AC=92;NS=8432;AC_Hom=54;AC_Het=38;AC_Hemi=0;MAF=0.00545541;HWE=0;NFAM=65
1	32968197	79662_1	N	N[1:33201758[	122.67	LOW	SVTYPE=BND;POS=32968197;STRANDS=+-:7;IMPRECISE;CIPOS=-10,402;CIEND=-382,8;CIPOS95=-2,79;CIEND95=-127,0;MATEID=79662_2;EVENT=79662;SU=7;PE=7;SR=0;ALG=PROD;AF=5.94e-05;NSAMP=1;MSQ=122.67;AN=16834;AC=1;NS=8438;AC_Hom=0;AC_Het=1;AC_Hemi=0;MAF=5.92557e-05;HWE=1;NFAM=1
1	32972841	79663_1	N	N[1:32972936[	1707.89	LOW	SVTYPE=BND;POS=32972841;STRANDS=+-:50;CIPOS=-4,3;CIEND=-4,3;CIPOS95=0,0;CIEND95=0,0;MATEID=79663_2;EVENT=79663;SU=50;PE=0;SR=50;ALG=PROD;AF=0.0004158;NSAMP=7;MSQ=243.97;AN=16834;AC=7;NS=8438;AC_Hom=0;AC_Het=7;AC_Hemi=0;MAF=0.00041479;HWE=1;NFAM=6
1	32972936	79663_2	N	]1:32972841]N	1707.89	LOW	SVTYPE=BND;POS=32972841;STRANDS=+-:50;CIPOS=-4,3;CIEND=-4,3;CIPOS95=0,0;CIEND95=0,0;MATEID=79663_1;EVENT=79663;SECONDARY;SU=50;PE=0;SR=50;ALG=PROD;AF=0.0004158;NSAMP=7;MSQ=243.97;AN=16834;AC=7;NS=8438;AC_Hom=0;AC_Het=7;AC_Hemi=0;MAF=0.00041479;HWE=1;NFAM=6
1	32993786	79664	N	<DEL>	9.37	PASS	SVTYPE=DEL;POS=32993786;SVLEN=-116;END=32993902;STRANDS=+-:4;CIPOS=-9,8;CIEND=-9,8;CIPOS95=0,0;CIEND95=0,0;SU=4;PE=0;SR=4;ALG=PROD;AF=5.94e-05;NSAMP=1;MSQ=9.36;AN=16834;AC=1;NS=8438;AC_Hom=0;AC_Het=1;AC_Hemi=0;MAF=5.92557e-05;HWE=1;NFAM=1
1	32997903	253796_1	N	]1:32998260]N	3502.99	LOW	SVTYPE=BND;POS=32997903;STRANDS=-+:4;IMPRECISE;CIPOS=-284,10;CIEND=-10,456;CIPOS95=-151,1;CIEND95=-1,155;MATEID=253796_2;EVENT=253796;SU=4;PE=4;SR=0;ALG=PROD;AF=0.01634;NSAMP=275;MSQ=10.4;AN=16834;AC=275;NS=8438;AC_Hom=0;AC_Het=278;AC_Hemi=0;MAF=0.0164731;HWE=0.176622;NFAM=274
1	32998260	253796_2	N	N[1:32997903[	3502.99	LOW	SVTYPE=BND;POS=32997903;STRANDS=-+:4;IMPRECISE;CIPOS=-10,456;CIEND=-284,10;CIPOS95=-1,155;CIEND95=-151,1;MATEID=253796_1;EVENT=253796;SECONDARY;SU=4;PE=4;SR=0;ALG=PROD;AF=0.01634;NSAMP=275;MSQ=10.4;AN=16834;AC=275;NS=8438;AC_Hom=0;AC_Het=278;AC_Hemi=0;MAF=0.0164731;HWE=0.176622;NFAM=274
1	33001741	79665_1	N	N[1:33002099[	15.09	LOW	SVTYPE=BND;POS=33001741;STRANDS=+-:5;CIPOS=-10,10;CIEND=-10,10;CIPOS95=0,0;CIEND95=0,0;MATEID=79665_2;EVENT=79665;SU=5;PE=0;SR=5;ALG=PROD;AF=5.94e-05;NSAMP=1;MSQ=14.92;AN=16834;AC=1;NS=8438;AC_Hom=0;AC_Het=1;AC_Hemi=0;MAF=5.92557e-05;HWE=1;NFAM=1
1	33002099	79665_2	N	]1:33001741]N	15.09	LOW	SVTYPE=BND;POS=33001741;STRANDS=+-:5;CIPOS=-10,10;CIEND=-10,10;CIPOS95=0,0;CIEND95=0,0;MATEID=79665_1;EVENT=79665;SECONDARY;SU=5;PE=0;SR=5;ALG=PROD;AF=5.94e-05;NSAMP=1;MSQ=14.92;AN=16834;AC=1;NS=8438;AC_Hom=0;AC_Het=1;AC_Hemi=0;MAF=5.92557e-05;HWE=1;NFAM=1
1	33005339	79666_1	N	N[1:33005464[	128.63	LOW	SVTYPE=BND;POS=33005339;STRANDS=+-:4;CIPOS=-9,8;CIEND=-9,8;CIPOS95=0,0;CIEND95=0,0;MATEID=79666_2;EVENT=79666;SU=4;PE=0;SR=4;ALG=PROD;AF=0.0004163;NSAMP=7;MSQ=15.77;AN=16816;AC=7;NS=8429;AC_Hom=0;AC_Het=7;AC_Hemi=0;MAF=0.000415233;HWE=1;NFAM=7
1	33005341	79661_2	N	]1:32966325]N	1.51178e+06	LOW	SVTYPE=BND;POS=32966325;STRANDS=+-:68391;IMPRECISE;CIPOS=-665,168;CIEND=-162,716;CIPOS95=-65,65;CIEND95=-96,96;MATEID=79661_1;EVENT=79661;SECONDARY;SU=68391;PE=60111;SR=8280;ALG=SUM;AF=0.4678;NSAMP=7867;MSQ=191.65;AN=16816;AC=7867;NS=8429;AC_Hom=0;AC_Het=7887;AC_Hemi=0;MAF=0.467849;HWE=0;NFAM=7193
1	33005346	253794_2	N	N[1:32966158[	927203	LOW	SVTYPE=BND;POS=32966158;STRANDS=-+:79102;CIPOS=0,0;CIEND=0,0;CIPOS95=0,0;CIEND95=0,0;MATEID=253794_1;EVENT=253794;SECONDARY;SU=79102;PE=57944;SR=21158;ALG=PROD;AF=0.6095;NSAMP=8070;MSQ=114.64;RETAINED;AN=16818;AC=10251;NS=8430;AC_Hom=4366;AC_Het=5907;AC_Hemi=0;MAF=0.390688;HWE=0;NFAM=7352
1	33005464	79666_2	N	]1:33005339]N	128.63	LOW	SVTYPE=BND;POS=33005339;STRANDS=+-:4;CIPOS=-9,8;CIEND=-9,8;CIPOS95=0,0;CIEND95=0,0;MATEID=79666_1;EVENT=79666;SECONDARY;SU=4;PE=0;SR=4;ALG=PROD;AF=0.0004163;NSAMP=7;MSQ=15.77;AN=16816;AC=7;NS=8429;AC_Hom=0;AC_Het=7;AC_Hemi=0;MAF=0.000415233;HWE=1;NFAM=7
1	33012741	79667_1	N	N[1:33013036[	126.37	LOW	SVTYPE=BND;POS=33012741;STRANDS=+-:12;CIPOS=-25,28;CIEND=-29,28;CIPOS95=0,0;CIEND95=0,0;MATEID=79667_2;EVENT=79667;SU=12;PE=0;SR=12;ALG=PROD;AF=0.0004158;NSAMP=7;MSQ=17.82;AN=16834;AC=7;NS=8438;AC_Hom=0;AC_Het=7;AC_Hemi=0;MAF=0.00041479;HWE=1;NFAM=7
1	33013036	79667_2	N	]1:33012741]N	126.37	LOW	SVTYPE=BND;POS=33012741;STRANDS=+-:12;CIPOS=-29,28;CIEND=-25,28;CIPOS95=0,0;CIEND95=0,0;MATEID=79667_1;EVENT=79667;SECONDARY;SU=12;PE=0;SR=12;ALG=PROD;AF=0.0004158;NSAMP=7;MSQ=17.82;AN=16834;AC=7;NS=8438;AC_Hom=0;AC_Het=7;AC_Hemi=0;MAF=0.00041479;HWE=1;NFAM=7
1	33013413	253432_2	N	N[1:11043100[	7461.35	LOW	SVTYPE=BND;POS=11043100;STRANDS=-+:18;IMPRECISE;CIPOS=-30,288;CIEND=-467,11;CIPOS95=-28,28;CIEND95=-126,11;MATEID=253432_1;EVENT=253432;SECONDARY;SU=18;PE=18;SR=0;ALG=PROD;AF=0.03731;NSAMP=624;MSQ=10.59;AN=16834;AC=628;NS=8438;AC_Hom=8;AC_Het=623;AC_Hemi=0;MAF=0.0373904;HWE=0.0144155;NFAM=569
1	33020110	600_1	N	N]11:57171696]	5510.39	LOW	SVTYPE=BND;POS=33020110;STRANDS=++:658;CIPOS=-1,3;CIEND=-1,1;CIPOS95=0,0;CIEND95=0,0;MATEID=600_2;EVENT=600;SU=658;PE=0;SR=658;ALG=PROD;AF=0.01194;NSAMP=201;MSQ=26.53;AN=16834;AC=201;NS=8438;AC_Hom=0;AC_Het=201;AC_Hemi=0;MAF=0.0119104;HWE=0.634531;NFAM=200
1	33020761	79668	N	<DEL>	173.77	PASS	SVTYPE=DEL;POS=33020761;SVLEN=-1445;END=33022206;STRANDS=+-:9;IMPRECISE;CIPOS=-4,10;CIEND=-10,8;CIPOS95=-1,3;CIEND95=-3,0;SU=9;PE=8;SR=1;ALG=PROD;AF=5.94e-05;NSAMP=1;MSQ=173.77;AN=16834;AC=1;NS=8438;AC_Hom=0;AC_Het=1;AC_Hemi=0;MAF=5.92557e-05;HWE=1;NFAM=1
1	33026497	79669	N	<DEL>	1341.92	PASS	SVTYPE=DEL;POS=33026497;SVLEN=-1537;END=33028034;STRANDS=+-:62;IMPRECISE;CIPOS=-18,215;CIEND=-106,22;CIPOS95=-10,10;CIEND95=-8,8;SU=62;PE=62;SR=0;ALG=PROD;AF=0.000594;NSAMP=9;MSQ=149.1;AN=16834;AC=10;NS=8438;AC_Hom=2;AC_Het=8;AC_Hemi=0;MAF=0.000592557;HWE=0.00266445;NFAM=9
1	33027913	79670_1	N	N[1:33027977[	153.48	LOW	SVTYPE=BND;POS=33027913;STRANDS=+-:4;CIPOS=-9,8;CIEND=-9,8;CIPOS95=0,0;CIEND95=0,0;MATEID=79670_2;EVENT=79670;SU=4;PE=0;SR=4;ALG=PROD;AF=5.941e-05;NSAMP=1;MSQ=152.86;AN=16832;AC=1;NS=8437;AC_Hom=0;AC_Het=1;AC_Hemi=0;MAF=5.92628e-05;HWE=1;NFAM=1
1	33027977	79670_2	N	]1:33027913]N	153.48	LOW	SVTYPE=BND;POS=33027913;STRANDS=+-:4;CIPOS=-9,8;CIEND=-9,8;CIPOS95=0,0;CIEND95=0,0;MATEID=79670_1;EVENT=79670;SECONDARY;SU=4;PE=0;SR=4;ALG=PROD;AF=5.941e-05;NSAMP=1;MSQ=152.86;AN=16832;AC=1;NS=8437;AC_Hom=0;AC_Het=1;AC_Hemi=0;MAF=5.92628e-05;HWE=1;NFAM=1
1	33030691	79671	N	<DEL>	446.61	PASS	SVTYPE=DEL;POS=33030691;SVLEN=-1142;END=33031833;STRANDS=+-:17;IMPRECISE;CIPOS=0,0;CIEND=-10,4;CIPOS95=0,1;CIEND95=-3,0;SU=17;PE=16;SR=1;ALG=PROD;AF=5.94e-05;NSAMP=1;MSQ=446.61;AN=16834;AC=1;NS=8438;AC_Hom=0;AC_Het=1;AC_Hemi=0;MAF=5.92557e-05;HWE=1;NFAM=1
1	33033449	6835_1	N	N]4:60617765]	44523.8	LOW	SVTYPE=BND;POS=33033449;STRANDS=++:4;CIPOS=-9,8;CIEND=-9,8;CIPOS95=0,0;CIEND95=0,0;MATEID=6835_2;EVENT=6835;SU=4;PE=0;SR=4;ALG=PROD;AF=0.06629;NSAMP=1116;MSQ=39.37;AN=16834;AC=1116;NS=8438;AC_Hom=0;AC_Het=1118;AC_Hemi=0;MAF=0.0662479;HWE=1.03423e-17;NFAM=984
1	33037345	79672_1	N	N[1:33037654[	169.58	LOW	SVTYPE=BND;POS=33037345;STRANDS=+-:4;CIPOS=-9,8;CIEND=-9,8;CIPOS95=0,0;CIEND95=0,0;MATEID=79672_2;EVENT=79672;SU=4;PE=0;SR=4;ALG=PROD;AF=0.0004752;NSAMP=8;MSQ=19.8;AN=16834;AC=8;NS=8438;AC_Hom=0;AC_Het=8;AC_Hemi=0;MAF=0.000474046;HWE=1;NFAM=8
1	33037654	79672_2	N	]1:33037345]N	169.58	LOW	SVTYPE=BND;POS=33037345;STRANDS=+-:4;CIPOS=-9,8;CIEND=-9,8;CIPOS95=0,0;CIEND95=0,0;MATEID=79672_1;EVENT=79672;SECONDARY;SU=4;PE=0;SR=4;ALG=PROD;AF=0.0004752;NSAMP=8;MSQ=19.8;AN=16834;AC=8;NS=8438;AC_Hom=0;AC_Het=8;AC_Hemi=0;MAF=0.000474046;HWE=1;NFAM=8
1	33038084	253797	N	<DUP>	438.83	PASS	SVTYPE=DUP;POS=33038084;SVLEN=1191;END=33039275;STRANDS=-+:34;CIPOS=-26,22;CIEND=-26,27;CIPOS95=0,0;CIEND95=0,0;SU=34;PE=24;SR=10;ALG=PROD;AF=0.0001188;NSAMP=2;MSQ=216.95;AN=16834;AC=2;NS=8438;AC_Hom=0;AC_Het=2;AC_Hemi=0;MAF=0.000118511;HWE=1;NFAM=2
1	33046788	8142_1	N	N]5:176612942]	40465.1	LOW	SVTYPE=BND;POS=33046788;STRANDS=++:71,+-:280;IMPRECISE;CIPOS=-190,429;CIEND=-50,604;CIPOS95=-62,62;CIEND95=-50,134;MATEID=8142_2;EVENT=8142;SU=351;PE=68;SR=283;ALG=SUM;AF=0.1049;NSAMP=1495;MSQ=26.31;AN=16146;AC=1693;NS=8093;AC_Hom=396;AC_Het=1300;AC_Hemi=0;MAF=0.104782;HWE=4.73149e-31;NFAM=1358
1	33046798	8754_1	N	N]6:137520703]	10353.5	LOW	SVTYPE=BND;POS=33046798;STRANDS=++:12;IMPRECISE;CIPOS=-30,336;CIEND=-30,421;CIPOS95=-30,89;CIEND95=-30,120;MATEID=8754_2;EVENT=8754;SU=12;PE=12;SR=0;ALG=PROD;AF=0.02446;NSAMP=401;MSQ=23.95;AN=16640;AC=407;NS=8340;AC_Hom=12;AC_Het=395;AC_Hemi=0;MAF=0.0244005;HWE=0.640352;NFAM=393
1	33046870	2813_1	N	]15:93174596]N	229.81	LOW	SVTYPE=BND;POS=33046870;STRANDS=-+:4;IMPRECISE;CIPOS=-218,10;CIEND=-10,459;CIPOS95=-94,2;CIEND95=-1,138;MATEID=2813_2;EVENT=2813;SU=4;PE=4;SR=0;ALG=PROD;AF=0.0002971;NSAMP=5;MSQ=29.11;AN=16830;AC=5;NS=8436;AC_Hom=0;AC_Het=5;AC_Hemi=0;MAF=0.000296349;HWE=1;NFAM=5
1	33049931	79673	N	<DEL>	22101.1	PASS	SVTYPE=DEL;POS=33049931;SVLEN=-7066;END=33056997;STRANDS=+-:928;CIPOS=-1,1;CIEND=-1,1;CIPOS95=0,0;CIEND95=0,0;SU=928;PE=550;SR=378;ALG=PROD;AF=0.003624;NSAMP=60;MSQ=368.35;AN=16834;AC=61;NS=8438;AC_Hom=2;AC_Het=59;AC_Hemi=0;MAF=0.0036146;HWE=0.103116;NFAM=60
1	33055030	79674	N	<DEL>	476.54	PASS	SVTYPE=DEL;POS=33055030;SVLEN=-3232;END=33058262;STRANDS=+-:22;IMPRECISE;CIPOS=-30,205;CIEND=-189,30;CIPOS95=-30,35;CIEND95=-48,30;SU=22;PE=22;SR=0;ALG=PROD;AF=0.0001188;NSAMP=2;MSQ=238.27;AN=16834;AC=2;NS=8438;AC_Hom=0;AC_Het=2;AC_Hemi=0;MAF=0.000118511;HWE=1;NFAM=2
1	33064248	79675_1	N	N[1:33064340[	212.79	LOW	SVTYPE=BND;POS=33064248;STRANDS=+-:9;CIPOS=-4,3;CIEND=-4,3;CIPOS95=0,0;CIEND95=0,0;MATEID=79675_2;EVENT=79675;SU=9;PE=0;SR=9;ALG=PROD;AF=5.94e-05;NSAMP=1;MSQ=212.78;AN=16834;AC=1;NS=8438;AC_Hom=0;AC_Het=1;AC_Hemi=0;MAF=5.92557e-05;HWE=1;NFAM=1
1	33064340	79675_2	N	]1:33064248]N	212.79	LOW	SVTYPE=BND;POS=33064248;STRANDS=+-:9;CIPOS=-4,3;CIEND=-4,3;CIPOS95=0,0;CIEND95=0,0;MATEID=79675_1;EVENT=79675;SECONDARY;SU=9;PE=0;SR=9;ALG=PROD;AF=5.94e-05;NSAMP=1;MSQ=212.78;AN=16834;AC=1;NS=8438;AC_Hom=0;AC_Het=1;AC_Hemi=0;MAF=5.92557e-05;HWE=1;NFAM=1
1	33070719	79676	N	<DEL>	158.81	PASS	SVTYPE=DEL;POS=33070719;SVLEN=-3101;END=33073820;STRANDS=+-:9;IMPRECISE;CIPOS=-10,339;CIEND=-212,10;CIPOS95=-2,64;CIEND95=-66,2;SU=9;PE=9;SR=0;ALG=PROD;AF=5.94e-05;NSAMP=1;MSQ=158.8;AN=16834;AC=1;NS=8438;AC_Hom=0;AC_Het=1;AC_Hemi=0;MAF=5.92557e-05;HWE=1;NFAM=1
1	33080030	5242_1	N	]20:11570754]N	941.43	LOW	SVTYPE=BND;POS=33080030;STRANDS=-+:8;CIPOS=-29,28;CIEND=-29,28;CIPOS95=0,0;CIEND95=0,0;MATEID=5242_2;EVENT=5242;SU=8;PE=0;SR=8;ALG=PROD;AF=0.001426;NSAMP=24;MSQ=38.71;AN=16834;AC=24;NS=8438;AC_Hom=0;AC_Het=24;AC_Hemi=0;MAF=0.00142214;HWE=1;NFAM=24
1	33093375	79677	N	<DEL:ME:SINE|Alu|AluJo>	20.55	PASS	SVTYPE=MEI;POS=33093375;SVLEN=-287;END=33093662;STRANDS=+-:8;CIPOS=-29,28;CIEND=-29,28;CIPOS95=0,0;CIEND95=0,0;SU=8;PE=0;SR=8;ALG=PROD;AF=5.94e-05;NSAMP=1;MSQ=11.99;AN=16834;AC=1;NS=8438;AC_Hom=0;AC_Het=1;AC_Hemi=0;MAF=5.92557e-05;HWE=1;NFAM=1
1	33097601	1218_1	N	]12:28737892]N	4083.52	LOW	SVTYPE=BND;POS=33097601;STRANDS=-+:5;CIPOS=-9,6;CIEND=-8,8;CIPOS95=0,0;CIEND95=0,0;MATEID=1218_2;EVENT=1218;SU=5;PE=1;SR=4;ALG=PROD;AF=0.01247;NSAMP=210;MSQ=18.25;AN=16834;AC=210;NS=8438;AC_Hom=0;AC_Het=211;AC_Hemi=0;MAF=0.012503;HWE=0.643726;NFAM=191
1	33102113	79678_1	N	N[1:33102884[	17702.6	LOW	SVTYPE=BND;POS=33102113;STRANDS=+-:900;IMPRECISE;CIPOS=-10,144;CIEND=-94,17;CIPOS95=-1,1;CIEND95=-1,1;MATEID=79678_2;EVENT=79678;SU=900;PE=899;SR=1;ALG=PROD;AF=0.006059;NSAMP=102;MSQ=173.55;AN=16834;AC=102;NS=8438;AC_Hom=0;AC_Het=102;AC_Hemi=0;MAF=0.00604409;HWE=1;NFAM=101
1	33102884	79678_2	N	]1:33102113]N	17702.6	LOW	SVTYPE=BND;POS=33102113;STRANDS=+-:900;IMPRECISE;CIPOS=-94,17;CIEND=-10,144;CIPOS95=-1,1;CIEND95=-1,1;MATEID=79678_1;EVENT=79678;SECONDARY;SU=900;PE=899;SR=1;ALG=PROD;AF=0.006059;NSAMP=102;MSQ=173.55;AN=16834;AC=102;NS=8438;AC_Hom=0;AC_Het=102;AC_Hemi=0;MAF=0.00604409;HWE=1;NFAM=101
1	33104843	79679_1	N	N[1:33104954[	7017.3	LOW	SVTYPE=BND;POS=33104843;STRANDS=+-:791;CIPOS=-1,1;CIEND=-1,1;CIPOS95=0,0;CIEND95=0,0;MATEID=79679_2;EVENT=79679;SU=791;PE=2;SR=789;ALG=PROD;AF=0.007722;NSAMP=130;MSQ=53.64;AN=16834;AC=130;NS=8438;AC_Hom=0;AC_Het=130;AC_Hemi=0;MAF=0.00770325;HWE=1;NFAM=31
1	33104954	79679_2	N	]1:33104843]N	7017.3	LOW	SVTYPE=BND;POS=33104843;STRANDS=+-:791;CIPOS=-1,1;CIEND=-1,1;CIPOS95=0,0;CIEND95=0,0;MATEID=79679_1;EVENT=79679;SECONDARY;SU=791;PE=2;SR=789;ALG=PROD;AF=0.007722;NSAMP=130;MSQ=53.64;AN=16834;AC=130;NS=8438;AC_Hom=0;AC_Het=130;AC_Hemi=0;MAF=0.00770325;HWE=1;NFAM=31
1	33105829	253798_1	N	]1:33108388]N	117460	LOW	SVTYPE=BND;POS=33105829;STRANDS=-+:5;IMPRECISE;CIPOS=-249,10;CIEND=-7,505;CIPOS95=-118,2;CIEND95=0,185;MATEID=253798_2;EVENT=253798;SU=5;PE=5;SR=0;ALG=PROD;AF=0.3404;NSAMP=5622;MSQ=20.42;AN=16834;AC=5730;NS=8438;AC_Hom=216;AC_Het=5530;AC_Hemi=0;MAF=0.340484;HWE=0;NFAM=5025
1	33108378	7970_1	N	[5:139829120[N	31638.8	LOW	SVTYPE=BND;POS=33108378;STRANDS=--:17;IMPRECISE;CIPOS=-317,50;CIEND=-531,48;CIPOS95=-90,50;CIEND95=-125,48;MATEID=7970_2;EVENT=7970;SU=17;PE=17;SR=0;ALG=PROD;AF=0.0714;NSAMP=1202;MSQ=25.45;AN=16834;AC=1202;NS=8438;AC_Hom=0;AC_Het=1205;AC_Hemi=0;MAF=0.0714032;HWE=1.36981e-20;NFAM=1132
1	33108388	10926_1	N	N]X:47329832]	11621.3	LOW	SVTYPE=BND;POS=33108388;STRANDS=++:85;CIPOS=-6,9;CIEND=-3,10;CIPOS95=0,0;CIEND95=0,0;MATEID=10926_2;EVENT=10926;SU=85;PE=63;SR=22;ALG=PROD;AF=0.02084;NSAMP=350;MSQ=32.19;AN=16792;AC=350;NS=8417;AC_Hom=0;AC_Het=350;AC_Hemi=0;MAF=0.0207913;HWE=0.0535799;NFAM=348
1	33108388	253798_2	N	N[1:33105829[	117460	LOW	SVTYPE=BND;POS=33105829;STRANDS=-+:5;IMPRECISE;CIPOS=-7,505;CIEND=-249,10;CIPOS95=0,185;CIEND95=-118,2;MATEID=253798_1;EVENT=253798;SECONDARY;SU=5;PE=5;SR=0;ALG=PROD;AF=0.3404;NSAMP=5622;MSQ=20.42;AN=16834;AC=5730;NS=8438;AC_Hom=216;AC_Het=5530;AC_Hemi=0;MAF=0.340484;HWE=0;NFAM=5025
1	33108389	4440_1	N	N[2:54234386[	27971.9	LOW	SVTYPE=BND;POS=33108389;STRANDS=+-:374;CIPOS=-5,4;CIEND=-2,8;CIPOS95=0,0;CIEND95=0,0;MATEID=4440_2;EVENT=4440;SU=374;PE=211;SR=163;ALG=PROD;AF=0.04859;NSAMP=818;MSQ=33.02;AN=16834;AC=818;NS=8438;AC_Hom=0;AC_Het=823;AC_Hemi=0;MAF=0.0487675;HWE=1.10861e-09;NFAM=765
1	33112348	2801_1	N	N[15:90410185[	14.98	LOW	SVTYPE=BND;POS=33112348;STRANDS=+-:9;CIPOS=-26,25;CIEND=-26,23;CIPOS95=0,0;CIEND95=0,0;MATEID=2801_2;EVENT=2801;SU=9;PE=3;SR=6;ALG=PROD;AF=5.94e-05;NSAMP=1;MSQ=14.98;AN=16834;AC=1;NS=8438;AC_Hom=0;AC_Het=1;AC_Hemi=0;MAF=5.92557e-05;HWE=1;NFAM=1
1	33124684	79681_1	N	N[1:33124744[	1436.23	PASS	SVTYPE=BND;POS=33124684;STRANDS=+-:46;CIPOS=-45,44;CIEND=-45,44;CIPOS95=0,0;CIEND95=0,0;MATEID=79681_2;EVENT=79681;SU=46;PE=0;SR=46;ALG=PROD;AF=0.000297;NSAMP=5;MSQ=287.14;AN=16834;AC=5;NS=8438;AC_Hom=0;AC_Het=5;AC_Hemi=0;MAF=0.000296279;HWE=1;NFAM=5
1	33124744	79681_2	N	]1:33124684]N	1436.23	PASS	SVTYPE=BND;POS=33124684;STRANDS=+-:46;CIPOS=-45,44;CIEND=-45,44;CIPOS95=0,0;CIEND95=0,0;MATEID=79681_1;EVENT=79681;SECONDARY;SU=46;PE=0;SR=46;ALG=PROD;AF=0.000297;NSAMP=5;MSQ=287.14;AN=16834;AC=5;NS=8438;AC_Hom=0;AC_Het=5;AC_Hemi=0;MAF=0.000296279;HWE=1;NFAM=5
1	33127448	7702_1	N	]5:63658751]N	4264.36	LOW	SVTYPE=BND;POS=33127448;STRANDS=-+:30;CIPOS=-30,30;CIEND=-30,30;CIPOS95=0,0;CIEND95=0,0;MATEID=7702_2;EVENT=7702;SU=30;PE=0;SR=30;ALG=PROD;AF=0.008317;NSAMP=140;MSQ=29.59;AN=16834;AC=140;NS=8438;AC_Hom=0;AC_Het=141;AC_Hemi=0;MAF=0.00835506;HWE=1;NFAM=140
1	33139270	79682	N	<DEL>	89.73	PASS	SVTYPE=DEL;POS=33139270;SVLEN=-1546;END=33140816;STRANDS=+-:7;IMPRECISE;CIPOS=-10,296;CIEND=-235,10;CIPOS95=-2,75;CIEND95=-74,1;SU=7;PE=7;SR=0;ALG=PROD;AF=5.94e-05;NSAMP=1;MSQ=89.73;AN=16834;AC=1;NS=8438;AC_Hom=0;AC_Het=1;AC_Hemi=0;MAF=5.92557e-05;HWE=1;NFAM=1
1	33140445	79683	N	<DEL>	278.61	PASS	SVTYPE=DEL;POS=33140445;SVLEN=-407;END=33140852;STRANDS=+-:7;IMPRECISE;CIPOS=-10,326;CIEND=-269,10;CIPOS95=-1,119;CIEND95=-124,1;SU=7;PE=7;SR=0;ALG=PROD;AF=5.94e-05;NSAMP=1;MSQ=278.6;AN=16834;AC=1;NS=8438;AC_Hom=0;AC_Het=1;AC_Hemi=0;MAF=5.92557e-05;HWE=1;NFAM=1
1	33145494	79684	N	<DEL>	854.14	PASS	SVTYPE=DEL;POS=33145494;SVLEN=-132;END=33145626;STRANDS=+-:9;CIPOS=-29,28;CIEND=-29,28;CIPOS95=0,0;CIEND95=0,0;SU=9;PE=0;SR=9;ALG=PROD;AF=0.0001782;NSAMP=3;MSQ=284.71;AN=16834;AC=3;NS=8438;AC_Hom=0;AC_Het=3;AC_Hemi=0;MAF=0.000177767;HWE=1;NFAM=3
1	33146253	7747_1	N	N]5:77290691]	64.42	LOW	SVTYPE=BND;POS=33146253;STRANDS=++:4;IMPRECISE;CIPOS=-10,427;CIEND=-10,517;CIPOS95=-2,114;CIEND95=0,172;MATEID=7747_2;EVENT=7747;SU=4;PE=4;SR=0;ALG=PROD;AF=0.0001188;NSAMP=2;MSQ=32.21;AN=16834;AC=2;NS=8438;AC_Hom=0;AC_Het=2;AC_Hemi=0;MAF=0.000118511;HWE=1;NFAM=2
1	33153464	291996_1	N	N]1:150089350]	12692.7	LOW	SVTYPE=BND;POS=33153464;STRANDS=++:47;CIPOS=-9,8;CIEND=-9,8;CIPOS95=0,0;CIEND95=0,0;MATEID=291996_2;EVENT=291996;SU=47;PE=0;SR=47;ALG=PROD;AF=0.03113;NSAMP=524;MSQ=23.16;AN=16834;AC=524;NS=8438;AC_Hom=0;AC_Het=525;AC_Hemi=0;MAF=0.0311093;HWE=0.000406865;NFAM=499
1	33153670	253799	N	<DUP>	182.73	PASS	SVTYPE=DUP;POS=33153670;SVLEN=1150;END=33154820;STRANDS=-+:10;IMPRECISE;CIPOS=-205,30;CIEND=-30,349;CIPOS95=-60,30;CIEND95=-30,71;SU=10;PE=10;SR=0;ALG=PROD;AF=0.000297;NSAMP=5;MSQ=28.97;AN=16834;AC=5;NS=8438;AC_Hom=0;AC_Het=5;AC_Hemi=0;MAF=0.000296279;HWE=1;NFAM=5
1	33154759	79685	N	<DEL>	365.7	PASS	SVTYPE=DEL;POS=33154759;SVLEN=-518;END=33155277;STRANDS=+-:10;IMPRECISE;CIPOS=-3,10;CIEND=-10,9;CIPOS95=-1,3;CIEND95=-3,1;SU=10;PE=9;SR=1;ALG=PROD;AF=5.94e-05;NSAMP=1;MSQ=365.7;AN=16834;AC=1;NS=8438;AC_Hom=0;AC_Het=1;AC_Hemi=0;MAF=5.92557e-05;HWE=1;NFAM=1
1	33154946	6019_1	N	[3:48533403[N	953.2	LOW	SVTYPE=BND;POS=33154946;STRANDS=--:12;IMPRECISE;CIPOS=-354,50;CIEND=-532,46;CIPOS95=-180,50;CIEND95=-151,46;MATEID=6019_2;EVENT=6019;SU=12;PE=12;SR=0;ALG=SUM;AF=0.002554;NSAMP=43;MSQ=20.32;AN=16834;AC=43;NS=8438;AC_Hom=0;AC_Het=43;AC_Hemi=0;MAF=0.002548;HWE=1;NFAM=41
1	33156764	79686_1	N	N[1:33156917[	7187.86	LOW	SVTYPE=BND;POS=33156764;STRANDS=+-:9;IMPRECISE;CIPOS=-10,107;CIEND=-151,10;CIPOS95=-2,33;CIEND95=-53,2;MATEID=79686_2;EVENT=79686;SU=9;PE=9;SR=0;ALG=PROD;AF=0.002792;NSAMP=47;MSQ=152.61;AN=16834;AC=47;NS=8438;AC_Hom=0;AC_Het=47;AC_Hemi=0;MAF=0.00278502;HWE=1;NFAM=43
1	33156917	79686_2	N	]1:33156764]N	7187.86	LOW	SVTYPE=BND;POS=33156764;STRANDS=+-:9;IMPRECISE;CIPOS=-151,10;CIEND=-10,107;CIPOS95=-53,2;CIEND95=-2,33;MATEID=79686_1;EVENT=79686;SECONDARY;SU=9;PE=9;SR=0;ALG=PROD;AF=0.002792;NSAMP=47;MSQ=152.61;AN=16834;AC=47;NS=8438;AC_Hom=0;AC_Het=47;AC_Hemi=0;MAF=0.00278502;HWE=1;NFAM=43
1	33162808	79687	N	<DEL>	456.22	PASS	SVTYPE=DEL;POS=33162808;SVLEN=-276;END=33163084;STRANDS=+-:8;CIPOS=-10,10;CIEND=-10,10;CIPOS95=0,0;CIEND95=0,0;SU=8;PE=0;SR=8;ALG=PROD;AF=5.94e-05;NSAMP=1;MSQ=452.56;AN=16834;AC=1;NS=8438;AC_Hom=0;AC_Het=1;AC_Hemi=0;MAF=5.92557e-05;HWE=1;NFAM=1
1	33170320	79688_1	N	N[1:33170610[	349.86	LOW	SVTYPE=BND;POS=33170320;STRANDS=+-:27;CIPOS=-30,30;CIEND=-10,10;CIPOS95=0,0;CIEND95=0,0;MATEID=79688_2;EVENT=79688;SU=27;PE=0;SR=27;ALG=PROD;AF=0.0008911;NSAMP=15;MSQ=21.68;AN=16834;AC=15;NS=8438;AC_Hom=0;AC_Het=15;AC_Hemi=0;MAF=0.000888836;HWE=1;NFAM=15
1	33170610	79688_2	N	]1:33170320]N	349.86	LOW	SVTYPE=BND;POS=33170320;STRANDS=+-:27;CIPOS=-10,10;CIEND=-30,30;CIPOS95=0,0;CIEND95=0,0;MATEID=79688_1;EVENT=79688;SECONDARY;SU=27;PE=0;SR=27;ALG=PROD;AF=0.0008911;NSAMP=15;MSQ=21.68;AN=16834;AC=15;NS=8438;AC_Hom=0;AC_Het=15;AC_Hemi=0;MAF=0.000888836;HWE=1;NFAM=15
1	33175236	79689_1	N	N[1:33175551[	46.47	LOW	SVTYPE=BND;POS=33175236;STRANDS=+-:5;CIPOS=-10,10;CIEND=-10,10;CIPOS95=0,0;CIEND95=0,0;MATEID=79689_2;EVENT=79689;SU=5;PE=0;SR=5;ALG=PROD;AF=0.0001188;NSAMP=2;MSQ=21.27;AN=16834;AC=2;NS=8438;AC_Hom=0;AC_Het=2;AC_Hemi=0;MAF=0.000118511;HWE=1;NFAM=2
1	33175551	79689_2	N	]1:33175236]N	46.47	LOW	SVTYPE=BND;POS=33175236;STRANDS=+-:5;CIPOS=-10,10;CIEND=-10,10;CIPOS95=0,0;CIEND95=0,0;MATEID=79689_1;EVENT=79689;SECONDARY;SU=5;PE=0;SR=5;ALG=PROD;AF=0.0001188;NSAMP=2;MSQ=21.27;AN=16834;AC=2;NS=8438;AC_Hom=0;AC_Het=2;AC_Hemi=0;MAF=0.000118511;HWE=1;NFAM=2
1	33188592	1720_1	N	N]13:27050044]	17028.2	LOW	SVTYPE=BND;POS=33188592;STRANDS=++:5;IMPRECISE;CIPOS=-5,10;CIEND=-10,10;CIPOS95=-1,1;CIEND95=-1,1;MATEID=1720_2;EVENT=1720;SU=5;PE=3;SR=2;ALG=PROD;AF=0.02798;NSAMP=471;MSQ=35.61;AN=16834;AC=471;NS=8438;AC_Hom=0;AC_Het=473;AC_Hemi=0;MAF=0.028028;HWE=0.00205884;NFAM=402
1	33189773	253800_1	N	]1:33196506]N	254.68	LOW	SVTYPE=BND;POS=33189773;STRANDS=-+:13;IMPRECISE;CIPOS=-168,10;CIEND=-10,261;CIPOS95=-45,3;CIEND95=-3,31;MATEID=253800_2;EVENT=253800;SU=13;PE=13;SR=0;ALG=PROD;AF=0.0003564;NSAMP=6;MSQ=34.08;AN=16834;AC=6;NS=8438;AC_Hom=0;AC_Het=6;AC_Hemi=0;MAF=0.000355534;HWE=1;NFAM=6
1	33192261	5981_1	N	[3:41843336[N	13265.8	LOW	SVTYPE=BND;POS=33192261;STRANDS=--:8;CIPOS=-29,28;CIEND=-29,28;CIPOS95=0,0;CIEND95=0,0;MATEID=5981_2;EVENT=5981;SU=8;PE=0;SR=8;ALG=PROD;AF=0.02816;NSAMP=474;MSQ=27.04;AN=16834;AC=474;NS=8438;AC_Hom=0;AC_Het=474;AC_Hemi=0;MAF=0.0280872;HWE=0.00207075;NFAM=463
1	33192261	6996_1	N	]4:97314659]N	12240.6	LOW	SVTYPE=BND;POS=33192261;STRANDS=-+:24;CIPOS=-29,28;CIEND=-29,28;CIPOS95=0,0;CIEND95=0,0;MATEID=6996_2;EVENT=6996;SU=24;PE=0;SR=24;ALG=PROD;AF=0.02489;NSAMP=419;MSQ=28.2;AN=16834;AC=419;NS=8438;AC_Hom=0;AC_Het=420;AC_Hemi=0;MAF=0.0248874;HWE=0.0107876;NFAM=408
1	33192261	7489_1	N	]5:12351367]N	39654.6	LOW	SVTYPE=BND;POS=33192261;STRANDS=-+:1385;CIPOS=-20,20;CIEND=-20,20;CIPOS95=0,0;CIEND95=0,0;MATEID=7489_2;EVENT=7489;SU=1385;PE=0;SR=1385;ALG=PROD;AF=0.04146;NSAMP=698;MSQ=55.96;AN=16834;AC=698;NS=8438;AC_Hom=0;AC_Het=700;AC_Hemi=0;MAF=0.041479;HWE=6.15585e-07;NFAM=657
1	33193868	253801	N	<DUP>	38382.8	PASS	SVTYPE=DUP;POS=33193868;SVLEN=2358;END=33196226;STRANDS=-+:4511;IMPRECISE;CIPOS=-401,138;CIEND=-171,456;CIPOS95=-62,62;CIEND95=-54,54;SU=4511;PE=4496;SR=15;ALG=SUM;AF=0.02774;NSAMP=441;MSQ=86.83;AN=16834;AC=467;NS=8438;AC_Hom=52;AC_Het=416;AC_Hemi=0;MAF=0.0277317;HWE=1.15145e-09;NFAM=384
1	33196506	253800_2	N	N[1:33189773[	254.68	LOW	SVTYPE=BND;POS=33189773;STRANDS=-+:13;IMPRECISE;CIPOS=-10,261;CIEND=-168,10;CIPOS95=-3,31;CIEND95=-45,3;MATEID=253800_1;EVENT=253800;SECONDARY;SU=13;PE=13;SR=0;ALG=PROD;AF=0.0003564;NSAMP=6;MSQ=34.08;AN=16834;AC=6;NS=8438;AC_Hom=0;AC_Het=6;AC_Hemi=0;MAF=0.000355534;HWE=1;NFAM=6
1	33200881	253802	N	<DUP>	117.91	PASS	SVTYPE=DUP;POS=33200881;SVLEN=3855;END=33204736;STRANDS=-+:8;IMPRECISE;CIPOS=-147,10;CIEND=-10,341;CIPOS95=-61,2;CIEND95=-2,91;SU=8;PE=8;SR=0;ALG=PROD;AF=0.0001188;NSAMP=2;MSQ=57.31;AN=16834;AC=2;NS=8438;AC_Hom=0;AC_Het=2;AC_Hemi=0;MAF=0.000118511;HWE=1;NFAM=2
1	33201758	79662_2	N	]1:32968197]N	122.67	LOW	SVTYPE=BND;POS=32968197;STRANDS=+-:7;IMPRECISE;CIPOS=-382,8;CIEND=-10,402;CIPOS95=-127,0;CIEND95=-2,79;MATEID=79662_1;EVENT=79662;SECONDARY;SU=7;PE=7;SR=0;ALG=PROD;AF=5.94e-05;NSAMP=1;MSQ=122.67;AN=16834;AC=1;NS=8438;AC_Hom=0;AC_Het=1;AC_Hemi=0;MAF=5.92557e-05;HWE=1;NFAM=1
1	33204248	2116_1	N	[14:35105271[N	316422	LOW	SVTYPE=BND;POS=33204248;STRANDS=--:298;CIPOS=-2,2;CIEND=-2,2;CIPOS95=0,0;CIEND95=0,0;MATEID=2116_2;EVENT=2116;SU=298;PE=0;SR=298;ALG=PROD;AF=0.3445;NSAMP=5799;MSQ=54.23;AN=16834;AC=5799;NS=8438;AC_Hom=0;AC_Het=5810;AC_Hemi=0;MAF=0.344276;HWE=0;NFAM=5081
1	33210957	3422_1	N	]17:30645475]N	14896.9	LOW	SVTYPE=BND;POS=33210957;STRANDS=-+:13;IMPRECISE;CIPOS=-413,29;CIEND=-30,201;CIPOS95=-127,29;CIEND95=-30,47;MATEID=3422_2;EVENT=3422;SU=13;PE=13;SR=0;ALG=PROD;AF=0.03861;NSAMP=650;MSQ=21.96;AN=16834;AC=650;NS=8438;AC_Hom=0;AC_Het=651;AC_Hemi=0;MAF=0.0385755;HWE=4.76832e-06;NFAM=612
1	33211064	3259_1	N	N[17:30645477[	8357.09	LOW	SVTYPE=BND;POS=33211064;STRANDS=+-:34;IMPRECISE;CIPOS=-10,381;CIEND=-213,11;CIPOS95=-10,97;CIEND95=-55,11;MATEID=3259_2;EVENT=3259;SU=34;PE=34;SR=0;ALG=PROD;AF=0.02103;NSAMP=354;MSQ=22.4;AN=16834;AC=354;NS=8438;AC_Hom=0;AC_Het=354;AC_Hemi=0;MAF=0.0209765;HWE=0.054945;NFAM=339
1	33216352	79690_1	N	N[1:33216647[	908.06	LOW	SVTYPE=BND;POS=33216352;STRANDS=+-:13;IMPRECISE;CIPOS=-30,291;CIEND=-143,30;CIPOS95=-30,49;CIEND95=-35,30;MATEID=79690_2;EVENT=79690;SU=13;PE=13;SR=0;ALG=PROD;AF=0.0004158;NSAMP=7;MSQ=126.48;AN=16834;AC=7;NS=8438;AC_Hom=0;AC_Het=7;AC_Hemi=0;MAF=0.00041479;HWE=1;NFAM=7
1	33216647	79690_2	N	]1:33216352]N	908.06	LOW	SVTYPE=BND;POS=33216352;STRANDS=+-:13;IMPRECISE;CIPOS=-143,30;CIEND=-30,291;CIPOS95=-35,30;CIEND95=-30,49;MATEID=79690_1;EVENT=79690;SECONDARY;SU=13;PE=13;SR=0;ALG=PROD;AF=0.0004158;NSAMP=7;MSQ=126.48;AN=16834;AC=7;NS=8438;AC_Hom=0;AC_Het=7;AC_Hemi=0;MAF=0.00041479;HWE=1;NFAM=7
1	33218503	1590_1	N	]12:114441767]N	3069.31	LOW	SVTYPE=BND;POS=33218503;STRANDS=-+:5;CIPOS=-10,10;CIEND=-10,10;CIPOS95=0,0;CIEND95=0,0;MATEID=1590_2;EVENT=1590;SU=5;PE=0;SR=5;ALG=PROD;AF=0.007425;NSAMP=125;MSQ=23.48;AN=16834;AC=125;NS=8438;AC_Hom=0;AC_Het=125;AC_Hemi=0;MAF=0.00740697;HWE=1;NFAM=123
1	33224648	79691	N	<DEL>	326.8	PASS	SVTYPE=DEL;POS=33224648;SVLEN=-135;END=33224783;STRANDS=+-:13;CIPOS=-10,10;CIEND=-10,10;CIPOS95=0,0;CIEND95=0,0;SU=13;PE=0;SR=13;ALG=PROD;AF=5.94e-05;NSAMP=1;MSQ=326.75;AN=16834;AC=1;NS=8438;AC_Hom=0;AC_Het=1;AC_Hemi=0;MAF=5.92557e-05;HWE=1;NFAM=1
1	33246092	79692	N	<DEL>	404.59	PASS	SVTYPE=DEL;POS=33246092;SVLEN=-4977;END=33251069;STRANDS=+-:20;CIPOS=-8,10;CIEND=-3,1;CIPOS95=0,0;CIEND95=0,0;SU=20;PE=10;SR=10;ALG=PROD;AF=5.94e-05;NSAMP=1;MSQ=404.59;AN=16834;AC=1;NS=8438;AC_Hom=0;AC_Het=1;AC_Hemi=0;MAF=5.92557e-05;HWE=1;NFAM=1
1	33247563	9359_1	N	]7:120095582]N	65.75	LOW	SVTYPE=BND;POS=33247563;STRANDS=-+:7;IMPRECISE;CIPOS=-10,10;CIEND=-7,9;CIPOS95=-1,0;CIEND95=-1,1;MATEID=9359_2;EVENT=9359;SU=7;PE=4;SR=3;ALG=PROD;AF=5.94e-05;NSAMP=1;MSQ=65.75;AN=16834;AC=1;NS=8438;AC_Hom=0;AC_Het=1;AC_Hemi=0;MAF=5.92557e-05;HWE=1;NFAM=1
1	33255800	4841_1	N	N]2:161952332]	590215	LOW	SVTYPE=BND;POS=33255800;STRANDS=++:22511;CIPOS=0,0;CIEND=0,0;CIPOS95=0,0;CIEND95=0,0;MATEID=4841_2;EVENT=4841;SU=22511;PE=3603;SR=18908;ALG=PROD;AF=0.4143;NSAMP=6928;MSQ=84.81;AN=16834;AC=6974;NS=8438;AC_Hom=92;AC_Het=6902;AC_Hemi=0;MAF=0.414435;HWE=0;NFAM=6127
1	33260603	253803_1	N	]1:33261869]N	9856.85	LOW	SVTYPE=BND;POS=33260603;STRANDS=-+:51;IMPRECISE;CIPOS=-395,30;CIEND=-30,373;CIPOS95=-84,30;CIEND95=-30,67;MATEID=253803_2;EVENT=253803;SU=51;PE=51;SR=0;ALG=PROD;AF=0.04669;NSAMP=786;MSQ=10.05;AN=16834;AC=786;NS=8438;AC_Hom=0;AC_Het=789;AC_Hemi=0;MAF=0.0467528;HWE=9.89949e-09;NFAM=748
1	33261757	253804_1	N	]1:33262472]N	448.15	LOW	SVTYPE=BND;POS=33261757;STRANDS=-+:29;IMPRECISE;CIPOS=-30,24;CIEND=-25,30;CIPOS95=-3,3;CIEND95=-2,2;MATEID=253804_2;EVENT=253804;SU=29;PE=28;SR=1;ALG=PROD;AF=0.0004752;NSAMP=7;MSQ=58.72;AN=16834;AC=8;NS=8438;AC_Hom=2;AC_Het=6;AC_Hemi=0;MAF=0.000474046;HWE=0.00165852;NFAM=7
1	33261869	253803_2	N	N[1:33260603[	9856.85	LOW	SVTYPE=BND;POS=33260603;STRANDS=-+:51;IMPRECISE;CIPOS=-30,373;CIEND=-395,30;CIPOS95=-30,67;CIEND95=-84,30;MATEID=253803_1;EVENT=253803;SECONDARY;SU=51;PE=51;SR=0;ALG=PROD;AF=0.04669;NSAMP=786;MSQ=10.05;AN=16834;AC=786;NS=8438;AC_Hom=0;AC_Het=789;AC_Hemi=0;MAF=0.0467528;HWE=9.89949e-09;NFAM=748
1	33262472	253804_2	N	N[1:33261757[	448.15	LOW	SVTYPE=BND;POS=33261757;STRANDS=-+:29;IMPRECISE;CIPOS=-25,30;CIEND=-30,24;CIPOS95=-2,2;CIEND95=-3,3;MATEID=253804_1;EVENT=253804;SECONDARY;SU=29;PE=28;SR=1;ALG=PROD;AF=0.0004752;NSAMP=7;MSQ=58.72;AN=16834;AC=8;NS=8438;AC_Hom=2;AC_Het=6;AC_Hemi=0;MAF=0.000474046;HWE=0.00165852;NFAM=7
1	33266336	79693	N	<DEL>	248.73	PASS	SVTYPE=DEL;POS=33266336;SVLEN=-1392;END=33267728;STRANDS=+-:9;IMPRECISE;CIPOS=-10,210;CIEND=-116,10;CIPOS95=-2,80;CIEND95=-51,2;SU=9;PE=9;SR=0;ALG=PROD;AF=5.94e-05;NSAMP=1;MSQ=248.73;AN=16834;AC=1;NS=8438;AC_Hom=0;AC_Het=1;AC_Hemi=0;MAF=5.92557e-05;HWE=1;NFAM=1
1	33270235	79694	N	<DEL>	251.24	PASS	SVTYPE=DEL;POS=33270235;SVLEN=-54;END=33270289;STRANDS=+-:6;IMPRECISE;CIPOS=-6,5;CIEND=0,0;CIPOS95=0,0;CIEND95=0,1;SU=6;PE=0;SR=6;ALG=PROD;AF=0.000297;NSAMP=5;MSQ=50.15;AN=16834;AC=5;NS=8438;AC_Hom=0;AC_Het=5;AC_Hemi=0;MAF=0.000296279;HWE=1;NFAM=5
1	33277366	9595_1	N	N[8:14344949[	12032.8	LOW	SVTYPE=BND;POS=33277366;STRANDS=+-:8;IMPRECISE;CIPOS=-5,9;CIEND=-10,9;CIPOS95=-1,1;CIEND95=-1,1;MATEID=9595_2;EVENT=9595;SU=8;PE=5;SR=3;ALG=PROD;AF=0.02952;NSAMP=497;MSQ=23.25;AN=16834;AC=497;NS=8438;AC_Hom=0;AC_Het=497;AC_Hemi=0;MAF=0.0294501;HWE=0.000907432;NFAM=463
1	33279089	253805_1	N	]1:174906935]N	6096.07	LOW	SVTYPE=BND;POS=33279089;STRANDS=-+:40;IMPRECISE;CIPOS=-421,7;CIEND=-30,238;CIPOS95=-95,7;CIEND95=-26,26;MATEID=253805_2;EVENT=253805;SU=40;PE=40;SR=0;ALG=PROD;AF=0.01105;NSAMP=186;MSQ=31.22;AN=16834;AC=186;NS=8438;AC_Hom=0;AC_Het=187;AC_Hemi=0;MAF=0.0110808;HWE=0.628313;NFAM=186
1	33295735	253806	N	<DUP>	343.81	PASS	SVTYPE=DUP;POS=33295735;SVLEN=179;END=33295914;STRANDS=-+:27;CIPOS=-7,7;CIEND=-7,7;CIPOS95=0,0;CIEND95=0,0;SU=27;PE=0;SR=27;ALG=PROD;AF=0.0004158;NSAMP=7;MSQ=48.74;AN=16834;AC=7;NS=8438;AC_Hom=0;AC_Het=7;AC_Hemi=0;MAF=0.00041479;HWE=1;NFAM=7
1	33300491	253807	N	<DUP>	120.78	PASS	SVTYPE=DUP;POS=33300491;SVLEN=2117;END=33302608;STRANDS=-+:12;IMPRECISE;CIPOS=-167,10;CIEND=-8,272;CIPOS95=-82,2;CIEND95=0,71;SU=12;PE=12;SR=0;ALG=PROD;AF=5.94e-05;NSAMP=1;MSQ=120.2;AN=16834;AC=1;NS=8438;AC_Hom=0;AC_Het=1;AC_Hemi=0;MAF=5.92557e-05;HWE=1;NFAM=1
1	33308243	79695	N	<DEL>	89.73	PASS	SVTYPE=DEL;POS=33308243;SVLEN=-2197;END=33310440;STRANDS=+-:6;IMPRECISE;CIPOS=-10,437;CIEND=-194,10;CIPOS95=-1,121;CIEND95=-81,2;SU=6;PE=6;SR=0;ALG=PROD;AF=5.94e-05;NSAMP=1;MSQ=89.73;AN=16834;AC=1;NS=8438;AC_Hom=0;AC_Het=1;AC_Hemi=0;MAF=5.92557e-05;HWE=1;NFAM=1
1	33311198	79696	N	<DEL>	2454.47	PASS	SVTYPE=DEL;POS=33311198;SVLEN=-3713;END=33314911;STRANDS=+-:107;CIPOS=-5,7;CIEND=-7,3;CIPOS95=0,0;CIEND95=0,0;SU=107;PE=65;SR=42;ALG=PROD;AF=0.0004158;NSAMP=7;MSQ=350.64;AN=16834;AC=7;NS=8438;AC_Hom=0;AC_Het=7;AC_Hemi=0;MAF=0.00041479;HWE=1;NFAM=7
1	33348096	79697_1	N	N[1:33348386[	19.07	LOW	SVTYPE=BND;POS=33348096;STRANDS=+-:5;CIPOS=-10,10;CIEND=-10,10;CIPOS95=0,0;CIEND95=0,0;MATEID=79697_2;EVENT=79697;SU=5;PE=0;SR=5;ALG=PROD;AF=5.94e-05;NSAMP=1;MSQ=14.85;AN=16834;AC=1;NS=8438;AC_Hom=0;AC_Het=1;AC_Hemi=0;MAF=5.92557e-05;HWE=1;NFAM=1
1	33348386	79697_2	N	]1:33348096]N	19.07	LOW	SVTYPE=BND;POS=33348096;STRANDS=+-:5;CIPOS=-10,10;CIEND=-10,10;CIPOS95=0,0;CIEND95=0,0;MATEID=79697_1;EVENT=79697;SECONDARY;SU=5;PE=0;SR=5;ALG=PROD;AF=5.94e-05;NSAMP=1;MSQ=14.85;AN=16834;AC=1;NS=8438;AC_Hom=0;AC_Het=1;AC_Hemi=0;MAF=5.92557e-05;HWE=1;NFAM=1
1	33348541	79698_1	N	N[1:33348673[	21.23	LOW	SVTYPE=BND;POS=33348541;STRANDS=+-:4;CIPOS=-9,8;CIEND=-9,8;CIPOS95=0,0;CIEND95=0,0;MATEID=79698_2;EVENT=79698;SU=4;PE=0;SR=4;ALG=PROD;AF=5.94e-05;NSAMP=1;MSQ=20.7;AN=16834;AC=1;NS=8438;AC_Hom=0;AC_Het=1;AC_Hemi=0;MAF=5.92557e-05;HWE=1;NFAM=1
1	33348673	79698_2	N	]1:33348541]N	21.23	LOW	SVTYPE=BND;POS=33348541;STRANDS=+-:4;CIPOS=-9,8;CIEND=-9,8;CIPOS95=0,0;CIEND95=0,0;MATEID=79698_1;EVENT=79698;SECONDARY;SU=4;PE=0;SR=4;ALG=PROD;AF=5.94e-05;NSAMP=1;MSQ=20.7;AN=16834;AC=1;NS=8438;AC_Hom=0;AC_Het=1;AC_Hemi=0;MAF=5.92557e-05;HWE=1;NFAM=1
1	33367901	79699	N	<DEL>	263.31	PASS	SVTYPE=DEL;POS=33367901;SVLEN=-1903;END=33369804;STRANDS=+-:21;CIPOS=-26,24;CIEND=-26,23;CIPOS95=0,0;CIEND95=0,0;SU=21;PE=10;SR=11;ALG=PROD;AF=0.0001188;NSAMP=2;MSQ=131.66;AN=16834;AC=2;NS=8438;AC_Hom=0;AC_Het=2;AC_Hemi=0;MAF=0.000118511;HWE=1;NFAM=2
1	33375728	861_1	N	[11:62045277[N	17.79	LOW	SVTYPE=BND;POS=33375728;STRANDS=--:6;CIPOS=-50,50;CIEND=-48,45;CIPOS95=0,0;CIEND95=0,0;MATEID=861_2;EVENT=861;SU=6;PE=1;SR=5;ALG=PROD;AF=5.94e-05;NSAMP=1;MSQ=17.79;AN=16834;AC=1;NS=8438;AC_Hom=0;AC_Het=1;AC_Hemi=0;MAF=5.92557e-05;HWE=1;NFAM=1
1	33379673	79700	N	<DEL>	260.69	PASS	SVTYPE=DEL;POS=33379673;SVLEN=-1556;END=33381229;STRANDS=+-:11;IMPRECISE;CIPOS=-2,10;CIEND=-10,10;CIPOS95=0,9;CIEND95=-3,0;SU=11;PE=10;SR=1;ALG=PROD;AF=5.94e-05;NSAMP=1;MSQ=260.69;AN=16834;AC=1;NS=8438;AC_Hom=0;AC_Het=1;AC_Hemi=0;MAF=5.92557e-05;HWE=1;NFAM=1
1	33387430	10464_1	N	N[9:114393649[	239.77	LOW	SVTYPE=BND;POS=33387430;STRANDS=+-:16;CIPOS=-5,6;CIEND=-10,10;CIPOS95=0,0;CIEND95=0,0;MATEID=10464_2;EVENT=10464;SU=16;PE=11;SR=5;ALG=PROD;AF=5.94e-05;NSAMP=1;MSQ=239.77;AN=16834;AC=1;NS=8438;AC_Hom=0;AC_Het=1;AC_Hemi=0;MAF=5.92557e-05;HWE=1;NFAM=1
1	33391921	11417_1	N	]Y:14481962]N	23840.8	LOW	SVTYPE=BND;POS=33391921;STRANDS=-+:140;IMPRECISE;CIPOS=-501,5;CIEND=-51,434;CIPOS95=-80,5;CIEND95=-45,45;MATEID=11417_2;EVENT=11417;SU=140;PE=140;SR=0;ALG=PROD;AF=0.05453;NSAMP=918;MSQ=25.05;AN=16834;AC=918;NS=8438;AC_Hom=0;AC_Het=922;AC_Hemi=0;MAF=0.0546338;HWE=4.50941e-12;NFAM=887
1	33395772	79701_1	N	N[1:33396046[	190.8	LOW	SVTYPE=BND;POS=33395772;STRANDS=+-:8;CIPOS=-29,28;CIEND=-29,28;CIPOS95=0,0;CIEND95=0,0;MATEID=79701_2;EVENT=79701;SU=8;PE=0;SR=8;ALG=PROD;AF=0.0008317;NSAMP=14;MSQ=12.59;AN=16834;AC=14;NS=8438;AC_Hom=0;AC_Het=14;AC_Hemi=0;MAF=0.00082958;HWE=1;NFAM=14
1	33396046	79701_2	N	]1:33395772]N	190.8	LOW	SVTYPE=BND;POS=33395772;STRANDS=+-:8;CIPOS=-29,28;CIEND=-29,28;CIPOS95=0,0;CIEND95=0,0;MATEID=79701_1;EVENT=79701;SECONDARY;SU=8;PE=0;SR=8;ALG=PROD;AF=0.0008317;NSAMP=14;MSQ=12.59;AN=16834;AC=14;NS=8438;AC_Hom=0;AC_Het=14;AC_Hemi=0;MAF=0.00082958;HWE=1;NFAM=14
1	33399140	79702	N	<DEL>	359.5	PASS	SVTYPE=DEL;POS=33399140;SVLEN=-1844;END=33400984;STRANDS=+-:17;IMPRECISE;CIPOS=-10,156;CIEND=-193,10;CIPOS95=-2,37;CIEND95=-44,2;SU=17;PE=17;SR=0;ALG=PROD;AF=5.94e-05;NSAMP=1;MSQ=359.5;AN=16834;AC=1;NS=8438;AC_Hom=0;AC_Het=1;AC_Hemi=0;MAF=5.92557e-05;HWE=1;NFAM=1
1	33400704	10534_1	N	N]9:129612770]	42.19	LOW	SVTYPE=BND;POS=33400704;STRANDS=++:4;CIPOS=-9,8;CIEND=-9,8;CIPOS95=0,0;CIEND95=0,0;MATEID=10534_2;EVENT=10534;SU=4;PE=0;SR=4;ALG=PROD;AF=0.0002376;NSAMP=4;MSQ=8.94;AN=16834;AC=4;NS=8438;AC_Hom=0;AC_Het=4;AC_Hemi=0;MAF=0.000237023;HWE=1;NFAM=4
1	33400861	79703_1	N	N[1:33401022[	313.54	PASS	SVTYPE=BND;POS=33400861;STRANDS=+-:10;CIPOS=-10,10;CIEND=-10,10;CIPOS95=0,0;CIEND95=0,0;MATEID=79703_2;EVENT=79703;SU=10;PE=0;SR=10;ALG=PROD;AF=5.94e-05;NSAMP=1;MSQ=308.72;AN=16834;AC=1;NS=8438;AC_Hom=0;AC_Het=1;AC_Hemi=0;MAF=5.92557e-05;HWE=1;NFAM=1
1	33401022	79703_2	N	]1:33400861]N	313.54	PASS	SVTYPE=BND;POS=33400861;STRANDS=+-:10;CIPOS=-10,10;CIEND=-10,10;CIPOS95=0,0;CIEND95=0,0;MATEID=79703_1;EVENT=79703;SECONDARY;SU=10;PE=0;SR=10;ALG=PROD;AF=5.94e-05;NSAMP=1;MSQ=308.72;AN=16834;AC=1;NS=8438;AC_Hom=0;AC_Het=1;AC_Hemi=0;MAF=5.92557e-05;HWE=1;NFAM=1
1	33418104	79706	N	<DEL>	74.77	PASS	SVTYPE=DEL;POS=33418104;SVLEN=-5056;END=33423160;STRANDS=+-:6;IMPRECISE;CIPOS=-6,10;CIEND=-10,10;CIPOS95=-2,3;CIEND95=-3,1;SU=6;PE=5;SR=1;ALG=PROD;AF=5.94e-05;NSAMP=1;MSQ=74.77;AN=16834;AC=1;NS=8438;AC_Hom=0;AC_Het=1;AC_Hemi=0;MAF=5.92557e-05;HWE=1;NFAM=1
1	33418209	79705_1	N	N[1:33421117[	9300.15	LOW	SVTYPE=BND;POS=33418209;STRANDS=+-:471;IMPRECISE;CIPOS=-29,164;CIEND=-82,10;CIPOS95=-3,3;CIEND95=-2,2;MATEID=79705_2;EVENT=79705;SU=471;PE=470;SR=1;ALG=PROD;AF=0.002554;NSAMP=43;MSQ=216.28;AN=16834;AC=43;NS=8438;AC_Hom=0;AC_Het=43;AC_Hemi=0;MAF=0.002548;HWE=1;NFAM=38
1	33418340	79704_1	N	N[1:33418477[	138.55	LOW	SVTYPE=BND;POS=33418340;STRANDS=+-:4;IMPRECISE;CIPOS=-7,9;CIEND=-10,7;CIPOS95=0,3;CIEND95=-2,0;MATEID=79704_2;EVENT=79704;SU=4;PE=0;SR=4;ALG=PROD;AF=0.0005346;NSAMP=9;MSQ=14.1;AN=16834;AC=9;NS=8438;AC_Hom=0;AC_Het=9;AC_Hemi=0;MAF=0.000533302;HWE=1;NFAM=9
1	33418477	79704_2	N	]1:33418340]N	138.55	LOW	SVTYPE=BND;POS=33418340;STRANDS=+-:4;IMPRECISE;CIPOS=-10,7;CIEND=-7,9;CIPOS95=-2,0;CIEND95=0,3;MATEID=79704_1;EVENT=79704;SECONDARY;SU=4;PE=0;SR=4;ALG=PROD;AF=0.0005346;NSAMP=9;MSQ=14.1;AN=16834;AC=9;NS=8438;AC_Hom=0;AC_Het=9;AC_Hemi=0;MAF=0.000533302;HWE=1;NFAM=9
1	33421117	79705_2	N	]1:33418209]N	9300.15	LOW	SVTYPE=BND;POS=33418209;STRANDS=+-:471;IMPRECISE;CIPOS=-82,10;CIEND=-29,164;CIPOS95=-2,2;CIEND95=-3,3;MATEID=79705_1;EVENT=79705;SECONDARY;SU=471;PE=470;SR=1;ALG=PROD;AF=0.002554;NSAMP=43;MSQ=216.28;AN=16834;AC=43;NS=8438;AC_Hom=0;AC_Het=43;AC_Hemi=0;MAF=0.002548;HWE=1;NFAM=38
1	33422573	4509_1	N	N]2:71771351]	747.97	LOW	SVTYPE=BND;POS=33422573;STRANDS=++:70;CIPOS=-29,30;CIEND=-24,24;CIPOS95=0,0;CIEND95=0,0;MATEID=4509_2;EVENT=4509;SU=70;PE=44;SR=26;ALG=PROD;AF=0.0001782;NSAMP=3;MSQ=249.32;AN=16834;AC=3;NS=8438;AC_Hom=0;AC_Het=3;AC_Hemi=0;MAF=0.000177767;HWE=1;NFAM=2
1	33430010	79707_1	N	N[1:33430364[	14.14	LOW	SVTYPE=BND;POS=33430010;STRANDS=+-:4;IMPRECISE;CIPOS=-10,8;CIEND=-10,8;CIPOS95=-1,0;CIEND95=-1,0;MATEID=79707_2;EVENT=79707;SU=4;PE=0;SR=4;ALG=PROD;AF=5.943e-05;NSAMP=1;MSQ=12.05;AN=16826;AC=1;NS=8434;AC_Hom=0;AC_Het=1;AC_Hemi=0;MAF=5.92839e-05;HWE=1;NFAM=1
1	33430364	79707_2	N	]1:33430010]N	14.14	LOW	SVTYPE=BND;POS=33430010;STRANDS=+-:4;IMPRECISE;CIPOS=-10,8;CIEND=-10,8;CIPOS95=-1,0;CIEND95=-1,0;MATEID=79707_1;EVENT=79707;SECONDARY;SU=4;PE=0;SR=4;ALG=PROD;AF=5.943e-05;NSAMP=1;MSQ=12.05;AN=16826;AC=1;NS=8434;AC_Hom=0;AC_Het=1;AC_Hemi=0;MAF=5.92839e-05;HWE=1;NFAM=1
1	33439042	2270_1	N	]14:65447693]N	50004.5	LOW	SVTYPE=BND;POS=33439042;STRANDS=-+:13;IMPRECISE;CIPOS=-30,25;CIEND=-27,29;CIPOS95=-2,2;CIEND95=-1,1;MATEID=2270_2;EVENT=2270;SU=13;PE=10;SR=3;ALG=PROD;AF=0.05412;NSAMP=911;MSQ=54.35;AN=16834;AC=911;NS=8438;AC_Hom=0;AC_Het=915;AC_Hemi=0;MAF=0.054219;HWE=6.91121e-12;NFAM=804
1	33452000	291997_1	N	[1:33453231[N	3699.22	LOW	SVTYPE=BND;POS=33452000;STRANDS=--:422;IMPRECISE;CIPOS=-63,7;CIEND=-153,2;CIPOS95=-16,7;CIEND95=-5,2;MATEID=291997_2;EVENT=291997;SU=422;PE=422;SR=0;ALG=PROD;AF=0.007544;NSAMP=127;MSQ=28.51;AN=16834;AC=127;NS=8438;AC_Hom=0;AC_Het=128;AC_Hemi=0;MAF=0.00758474;HWE=1;NFAM=125
1	33452075	291998_1	N	N]1:45577276]	110045	LOW	SVTYPE=BND;POS=33452075;STRANDS=++:8206;CIPOS=0,0;CIEND=0,0;CIPOS95=0,0;CIEND95=0,0;MATEID=291998_2;EVENT=291998;SU=8206;PE=1591;SR=6615;ALG=PROD;AF=0.08673;NSAMP=1460;MSQ=74.48;AN=16834;AC=1460;NS=8438;AC_Hom=0;AC_Het=1465;AC_Hemi=0;MAF=0.0868097;HWE=1.22328e-30;NFAM=1397
1	33452324	3495_1	N	]17:53973857]N	18577.3	LOW	SVTYPE=BND;POS=33452324;STRANDS=-+:545;IMPRECISE;CIPOS=-74,35;CIEND=-22,235;CIPOS95=-4,4;CIEND95=-10,10;MATEID=3495_2;EVENT=3495;SU=545;PE=545;SR=0;ALG=PROD;AF=0.02917;NSAMP=491;MSQ=36.82;AN=16834;AC=491;NS=8438;AC_Hom=0;AC_Het=493;AC_Hemi=0;MAF=0.0292131;HWE=0.00146088;NFAM=484
1	33452349	253808	N	<DUP>	158712	PASS	SVTYPE=DUP;POS=33452349;SVLEN=1296;END=33453645;STRANDS=-+:4;IMPRECISE;CIPOS=-310,10;CIEND=-10,249;CIPOS95=-155,1;CIEND95=-3,53;SU=4;PE=4;SR=0;ALG=PROD;AF=0.2206;NSAMP=3659;MSQ=43.02;AN=16834;AC=3713;NS=8438;AC_Hom=110;AC_Het=3617;AC_Hemi=0;MAF=0.220846;HWE=0;NFAM=3355
1	33452436	4985_1	N	N]2:203676736]	19811.2	LOW	SVTYPE=BND;POS=33452436;STRANDS=++:1291;IMPRECISE;CIPOS=-3,161;CIEND=-3,217;CIPOS95=-2,2;CIEND95=-3,17;MATEID=4985_2;EVENT=4985;SU=1291;PE=1291;SR=0;ALG=PROD;AF=0.03036;NSAMP=511;MSQ=38.2;AN=16834;AC=511;NS=8438;AC_Hom=0;AC_Het=512;AC_Hemi=0;MAF=0.0303389;HWE=0.000609015;NFAM=509
1	33452436	79708_1	N	N[1:208025951[	2613.42	LOW	SVTYPE=BND;POS=33452436;STRANDS=+-:135;IMPRECISE;CIPOS=-11,359;CIEND=-455,4;CIPOS95=-11,19;CIEND95=-64,4;MATEID=79708_2;EVENT=79708;SU=135;PE=135;SR=0;ALG=PROD;AF=0.005525;NSAMP=93;MSQ=27.34;AN=16834;AC=93;NS=8438;AC_Hom=0;AC_Het=93;AC_Hemi=0;MAF=0.00551078;HWE=1;NFAM=93
1	33453231	291997_2	N	[1:33452000[N	3699.22	LOW	SVTYPE=BND;POS=33453231;STRANDS=--:422;IMPRECISE;CIPOS=-153,2;CIEND=-63,7;CIPOS95=-5,2;CIEND95=-16,7;MATEID=291997_1;EVENT=291997;SECONDARY;SU=422;PE=422;SR=0;ALG=PROD;AF=0.007544;NSAMP=127;MSQ=28.51;AN=16834;AC=127;NS=8438;AC_Hom=0;AC_Het=128;AC_Hemi=0;MAF=0.00758474;HWE=1;NFAM=125
1	33453304	79709	N	<DEL:ME:SINE|Alu|AluSx3>	410584	PASS	SVTYPE=MEI;POS=33453304;SVLEN=-311;END=33453615;STRANDS=+-:32287;CIPOS=0,0;CIEND=0,0;CIPOS95=0,0;CIEND95=0,0;SU=32287;PE=6;SR=32281;ALG=PROD;AF=0.1913;NSAMP=3221;MSQ=126.76;AN=16834;AC=3221;NS=8438;AC_Hom=0;AC_Het=3233;AC_Hemi=0;MAF=0.191574;HWE=0;NFAM=2960
1	33453645	27_1	N	N]10:121526634]	116642	LOW	SVTYPE=BND;POS=33453645;STRANDS=++:9;IMPRECISE;CIPOS=-23,43;CIEND=-30,383;CIPOS95=-14,14;CIEND95=-30,157;MATEID=27_2;EVENT=27;SU=9;PE=9;SR=0;ALG=PROD;AF=0.125;NSAMP=2104;MSQ=54.88;AN=16834;AC=2104;NS=8438;AC_Hom=0;AC_Het=2113;AC_Hemi=0;MAF=0.125207;HWE=0;NFAM=1954
1	33459010	79710	N	<DEL>	89.73	PASS	SVTYPE=DEL;POS=33459010;SVLEN=-2686;END=33461696;STRANDS=+-:9;IMPRECISE;CIPOS=-3,9;CIEND=-10,9;CIPOS95=0,7;CIEND95=-1,1;SU=9;PE=7;SR=2;ALG=PROD;AF=5.94e-05;NSAMP=1;MSQ=89.73;AN=16834;AC=1;NS=8438;AC_Hom=0;AC_Het=1;AC_Hemi=0;MAF=5.92557e-05;HWE=1;NFAM=1
1	33476435	4345_1	N	N[2:32048478[	267.15	LOW	SVTYPE=BND;POS=33476435;STRANDS=+-:12;IMPRECISE;CIPOS=-50,619;CIEND=-396,50;CIPOS95=-50,139;CIEND95=-103,50;MATEID=4345_2;EVENT=4345;SU=12;PE=12;SR=0;ALG=PROD;AF=0.0007128;NSAMP=12;MSQ=20.14;AN=16834;AC=12;NS=8438;AC_Hom=0;AC_Het=12;AC_Hemi=0;MAF=0.000711069;HWE=1;NFAM=12
1	33476436	79711_1	N	N[1:33478807[	48813.9	LOW	SVTYPE=BND;POS=33476436;STRANDS=+-:1104;IMPRECISE;CIPOS=-23,69;CIEND=-153,50;CIPOS95=-2,2;CIEND95=-3,3;MATEID=79711_2;EVENT=79711;SU=1104;PE=1104;SR=0;ALG=PROD;AF=0.06641;NSAMP=1118;MSQ=43.19;AN=16834;AC=1118;NS=8438;AC_Hom=0;AC_Het=1118;AC_Hemi=0;MAF=0.0662479;HWE=1.03423e-17;NFAM=1080
1	33476436	79713_1	N	N[1:59096408[	459983	LOW	SVTYPE=BND;POS=33476436;STRANDS=+-:51597;IMPRECISE;CIPOS=-47,150;CIEND=-85,113;CIPOS95=-1,1;CIEND95=-2,2;MATEID=79713_2;EVENT=79713;SU=51597;PE=51594;SR=3;ALG=SUM;AF=0.2907;NSAMP=4893;MSQ=93.64;RETAINED;AN=16834;AC=4893;NS=8438;AC_Hom=0;AC_Het=4907;AC_Hemi=0;MAF=0.290768;HWE=0;NFAM=4365
1	33478807	79711_2	N	]1:33476436]N	48813.9	LOW	SVTYPE=BND;POS=33476436;STRANDS=+-:1104;IMPRECISE;CIPOS=-153,50;CIEND=-23,69;CIPOS95=-3,3;CIEND95=-2,2;MATEID=79711_1;EVENT=79711;SECONDARY;SU=1104;PE=1104;SR=0;ALG=PROD;AF=0.06641;NSAMP=1118;MSQ=43.19;AN=16834;AC=1118;NS=8438;AC_Hom=0;AC_Het=1118;AC_Hemi=0;MAF=0.0662479;HWE=1.03423e-17;NFAM=1080
1	33479004	4344_1	N	N[2:32048479[	46180.3	LOW	SVTYPE=BND;POS=33479004;STRANDS=+-:372;IMPRECISE;CIPOS=-28,293;CIEND=-178,50;CIPOS95=-28,37;CIEND95=-7,7;MATEID=4344_2;EVENT=4344;SU=372;PE=372;SR=0;ALG=PROD;AF=0.08441;NSAMP=1421;MSQ=31.64;AN=16834;AC=1421;NS=8438;AC_Hom=0;AC_Het=1424;AC_Hemi=0;MAF=0.0843802;HWE=4.62579e-29;NFAM=1369
1	33482158	253809_1	N	]1:33482594]N	116.74	LOW	SVTYPE=BND;POS=33482158;STRANDS=-+:6;IMPRECISE;CIPOS=-10,8;CIEND=-8,10;CIPOS95=-1,0;CIEND95=-1,1;MATEID=253809_2;EVENT=253809;SU=6;PE=3;SR=3;ALG=PROD;AF=0.0001782;NSAMP=3;MSQ=19.7;AN=16834;AC=3;NS=8438;AC_Hom=0;AC_Het=3;AC_Hemi=0;MAF=0.000177767;HWE=1;NFAM=3
1	33482594	253809_2	N	N[1:33482158[	116.74	LOW	SVTYPE=BND;POS=33482158;STRANDS=-+:6;IMPRECISE;CIPOS=-8,10;CIEND=-10,8;CIPOS95=-1,1;CIEND95=-1,0;MATEID=253809_1;EVENT=253809;SECONDARY;SU=6;PE=3;SR=3;ALG=PROD;AF=0.0001782;NSAMP=3;MSQ=19.7;AN=16834;AC=3;NS=8438;AC_Hom=0;AC_Het=3;AC_Hemi=0;MAF=0.000177767;HWE=1;NFAM=3
1	33490619	253810	N	<DUP>	64.64	PASS	SVTYPE=DUP;POS=33490619;SVLEN=17098;END=33507717;STRANDS=-+:10;IMPRECISE;CIPOS=-211,10;CIEND=-10,166;CIPOS95=-96,2;CIEND95=-1,50;SU=10;PE=10;SR=0;ALG=PROD;AF=0.0001188;NSAMP=2;MSQ=30.2;AN=16834;AC=2;NS=8438;AC_Hom=0;AC_Het=2;AC_Hemi=0;MAF=0.000118511;HWE=1;NFAM=2
1	33507663	79715_1	N	N[1:33507994[	163.07	LOW	SVTYPE=BND;POS=33507663;STRANDS=+-:5;IMPRECISE;CIPOS=-10,330;CIEND=-173,10;CIPOS95=-2,113;CIEND95=-73,2;MATEID=79715_2;EVENT=79715;SU=5;PE=5;SR=0;ALG=PROD;AF=0.0001782;NSAMP=3;MSQ=49.51;AN=16834;AC=3;NS=8438;AC_Hom=0;AC_Het=3;AC_Hemi=0;MAF=0.000177767;HWE=1;NFAM=3
1	33507994	79715_2	N	]1:33507663]N	163.07	LOW	SVTYPE=BND;POS=33507663;STRANDS=+-:5;IMPRECISE;CIPOS=-173,10;CIEND=-10,330;CIPOS95=-73,2;CIEND95=-2,113;MATEID=79715_1;EVENT=79715;SECONDARY;SU=5;PE=5;SR=0;ALG=PROD;AF=0.0001782;NSAMP=3;MSQ=49.51;AN=16834;AC=3;NS=8438;AC_Hom=0;AC_Het=3;AC_Hemi=0;MAF=0.000177767;HWE=1;NFAM=3
1	33516325	253811_1	N	]1:162381731]N	658.76	LOW	SVTYPE=BND;POS=33516325;STRANDS=-+:39;CIPOS=-27,25;CIEND=-23,22;CIPOS95=0,0;CIEND95=0,0;MATEID=253811_2;EVENT=253811;SU=39;PE=22;SR=17;ALG=PROD;AF=0.0009505;NSAMP=14;MSQ=44.82;AN=16834;AC=16;NS=8438;AC_Hom=4;AC_Het=12;AC_Hemi=0;MAF=0.000948092;HWE=1.9126e-05;NFAM=14
1	33516326	5682_1	N	[22:25097767[N	46709.8	LOW	SVTYPE=BND;POS=33516326;STRANDS=--:4102;CIPOS=0,0;CIEND=0,0;CIPOS95=0,0;CIEND95=0,0;MATEID=5682_2;EVENT=5682;SU=4102;PE=2366;SR=1736;ALG=PROD;AF=0.01242;NSAMP=209;MSQ=223.49;AN=16834;AC=209;NS=8438;AC_Hom=0;AC_Het=209;AC_Hemi=0;MAF=0.0123845;HWE=0.641595;NFAM=206
1	33516334	8973_1	N	]7:24448711]N	234675	PASS	SVTYPE=BND;POS=33516334;STRANDS=-+:13866;CIPOS=0,0;CIEND=0,0;CIPOS95=0,0;CIEND95=0,0;MATEID=8973_2;EVENT=8973;SU=13866;PE=8048;SR=5818;ALG=PROD;AF=0.03695;NSAMP=622;MSQ=376.74;AN=16834;AC=622;NS=8438;AC_Hom=0;AC_Het=623;AC_Hemi=0;MAF=0.0369163;HWE=1.02835e-05;NFAM=569
1	33516415	291920_2	N	[1:27232143[N	45719.6	PASS	SVTYPE=BND;POS=33516415;STRANDS=--:2894;CIPOS=0,0;CIEND=0,0;CIPOS95=0,0;CIEND95=0,0;MATEID=291920_1;EVENT=291920;SECONDARY;SU=2894;PE=1608;SR=1286;ALG=PROD;AF=0.00796;NSAMP=134;MSQ=341.18;AN=16834;AC=134;NS=8438;AC_Hom=0;AC_Het=134;AC_Hemi=0;MAF=0.00794027;HWE=1;NFAM=122
1	33516417	6526_1	N	[3:178915695[N	1183.78	LOW	SVTYPE=BND;POS=33516417;STRANDS=--:164;CIPOS=-5,3;CIEND=-4,2;CIPOS95=0,0;CIEND95=0,0;MATEID=6526_2;EVENT=6526;SU=164;PE=80;SR=84;ALG=PROD;AF=0.0005346;NSAMP=9;MSQ=131.53;AN=16834;AC=9;NS=8438;AC_Hom=0;AC_Het=9;AC_Hemi=0;MAF=0.000533302;HWE=1;NFAM=1
1	33516422	253813_1	N	]1:203475758]N	141.04	LOW	SVTYPE=BND;POS=33516422;STRANDS=-+:17;CIPOS=-5,2;CIEND=-9,10;CIPOS95=0,0;CIEND95=0,0;MATEID=253813_2;EVENT=253813;SU=17;PE=10;SR=7;ALG=PROD;AF=5.94e-05;NSAMP=1;MSQ=140.77;AN=16834;AC=1;NS=8438;AC_Hom=0;AC_Het=1;AC_Hemi=0;MAF=5.92557e-05;HWE=1;NFAM=1
1	33516426	5398_1	N	[20:49472280[N	437.34	PASS	SVTYPE=BND;POS=33516426;STRANDS=--:30;CIPOS=-3,0;CIEND=-3,1;CIPOS95=0,0;CIEND95=0,0;MATEID=5398_2;EVENT=5398;SU=30;PE=19;SR=11;ALG=PROD;AF=5.94e-05;NSAMP=1;MSQ=437.34;AN=16834;AC=1;NS=8438;AC_Hom=0;AC_Het=1;AC_Hemi=0;MAF=5.92557e-05;HWE=1;NFAM=1
1	33516441	291999_1	N	[1:235933149[N	251.29	PASS	SVTYPE=BND;POS=33516441;STRANDS=--:19;CIPOS=-3,1;CIEND=-10,10;CIPOS95=0,0;CIEND95=0,0;MATEID=291999_2;EVENT=291999;SU=19;PE=6;SR=13;ALG=PROD;AF=5.94e-05;NSAMP=1;MSQ=251.29;AN=16834;AC=1;NS=8438;AC_Hom=0;AC_Het=1;AC_Hemi=0;MAF=5.92557e-05;HWE=1;NFAM=1
1	33516448	6442_1	N	[3:156551670[N	365.55	LOW	SVTYPE=BND;POS=33516448;STRANDS=--:48;CIPOS=-23,21;CIEND=-24,22;CIPOS95=0,0;CIEND95=0,0;MATEID=6442_2;EVENT=6442;SU=48;PE=24;SR=24;ALG=PROD;AF=0.0001782;NSAMP=3;MSQ=120.9;AN=16834;AC=3;NS=8438;AC_Hom=0;AC_Het=3;AC_Hemi=0;MAF=0.000177767;HWE=1;NFAM=1
1	33516449	5226_1	N	]20:6017426]N	26.42	LOW	SVTYPE=BND;POS=33516449;STRANDS=-+:11;CIPOS=-6,3;CIEND=-10,10;CIPOS95=0,0;CIEND95=0,0;MATEID=5226_2;EVENT=5226;SU=11;PE=4;SR=7;ALG=PROD;AF=5.94e-05;NSAMP=1;MSQ=26.42;AN=16834;AC=1;NS=8438;AC_Hom=0;AC_Het=1;AC_Hemi=0;MAF=5.92557e-05;HWE=1;NFAM=1
1	33516474	253812_1	N	]1:36224267]N	236.44	LOW	SVTYPE=BND;POS=33516474;STRANDS=-+:21;CIPOS=-10,10;CIEND=-4,2;CIPOS95=0,0;CIEND95=0,0;MATEID=253812_2;EVENT=253812;SU=21;PE=11;SR=10;ALG=PROD;AF=5.94e-05;NSAMP=1;MSQ=235.8;AN=16834;AC=1;NS=8438;AC_Hom=0;AC_Het=1;AC_Hemi=0;MAF=5.92557e-05;HWE=1;NFAM=1
1	33516493	4909_1	N	]2:183586434]N	592.11	LOW	SVTYPE=BND;POS=33516493;STRANDS=-+:53;CIPOS=-23,21;CIEND=-23,22;CIPOS95=0,0;CIEND95=0,0;MATEID=4909_2;EVENT=4909;SU=53;PE=25;SR=28;ALG=PROD;AF=0.0001782;NSAMP=3;MSQ=197.37;AN=16834;AC=3;NS=8438;AC_Hom=0;AC_Het=3;AC_Hemi=0;MAF=0.000177767;HWE=1;NFAM=3
1	33516516	5766_1	N	]22:41886050]N	95.68	LOW	SVTYPE=BND;POS=33516516;STRANDS=-+:10;CIPOS=-10,10;CIEND=-8,6;CIPOS95=0,0;CIEND95=0,0;MATEID=5766_2;EVENT=5766;SU=10;PE=5;SR=5;ALG=PROD;AF=5.94e-05;NSAMP=1;MSQ=95.68;AN=16834;AC=1;NS=8438;AC_Hom=0;AC_Het=1;AC_Hemi=0;MAF=5.92557e-05;HWE=1;NFAM=1
1	33516521	2675_1	N	[15:63256301[N	80.52	LOW	SVTYPE=BND;POS=33516521;STRANDS=--:12;CIPOS=-6,3;CIEND=-6,4;CIPOS95=0,0;CIEND95=0,0;MATEID=2675_2;EVENT=2675;SU=12;PE=6;SR=6;ALG=PROD;AF=5.94e-05;NSAMP=1;MSQ=80.52;AN=16834;AC=1;NS=8438;AC_Hom=0;AC_Het=1;AC_Hemi=0;MAF=5.92557e-05;HWE=1;NFAM=1
1	33516522	10506_1	N	[9:125049849[N	189.03	LOW	SVTYPE=BND;POS=33516522;STRANDS=--:33;CIPOS=-29,25;CIEND=-23,21;CIPOS95=0,0;CIEND95=0,0;MATEID=10506_2;EVENT=10506;SU=33;PE=16;SR=17;ALG=PROD;AF=0.0001188;NSAMP=2;MSQ=94.52;AN=16834;AC=2;NS=8438;AC_Hom=0;AC_Het=2;AC_Hemi=0;MAF=0.000118511;HWE=1;NFAM=2
1	33516566	253814_1	N	]1:112713982]N	2103.77	LOW	SVTYPE=BND;POS=33516566;STRANDS=-+:150;CIPOS=-5,6;CIEND=-24,23;CIPOS95=0,0;CIEND95=0,0;MATEID=253814_2;EVENT=253814;SU=150;PE=50;SR=100;ALG=PROD;AF=0.0008911;NSAMP=12;MSQ=175.28;AN=16834;AC=15;NS=8438;AC_Hom=6;AC_Het=9;AC_Hemi=0;MAF=0.000888836;HWE=1.56035e-08;NFAM=6
1	33516567	3401_1	N	[17:17200694[N	133.3	LOW	SVTYPE=BND;POS=33516567;STRANDS=--:22;CIPOS=-10,10;CIEND=-10,10;CIPOS95=0,0;CIEND95=0,0;MATEID=3401_2;EVENT=3401;SU=22;PE=4;SR=18;ALG=PROD;AF=5.94e-05;NSAMP=1;MSQ=131.62;AN=16834;AC=1;NS=8438;AC_Hom=0;AC_Het=1;AC_Hemi=0;MAF=5.92557e-05;HWE=1;NFAM=1
1	33516567	3513_1	N	]17:61477688]N	134.63	LOW	SVTYPE=BND;POS=33516567;STRANDS=-+:10;CIPOS=-4,2;CIEND=-5,3;CIPOS95=0,0;CIEND95=0,0;MATEID=3513_2;EVENT=3513;SU=10;PE=1;SR=9;ALG=PROD;AF=5.94e-05;NSAMP=1;MSQ=134.63;AN=16834;AC=1;NS=8438;AC_Hom=0;AC_Het=1;AC_Hemi=0;MAF=5.92557e-05;HWE=1;NFAM=1
1	33516570	2218_1	N	[14:53641356[N	14.85	LOW	SVTYPE=BND;POS=33516570;STRANDS=--:8;CIPOS=-10,10;CIEND=-10,10;CIPOS95=0,0;CIEND95=0,0;MATEID=2218_2;EVENT=2218;SU=8;PE=3;SR=5;ALG=PROD;AF=5.94e-05;NSAMP=1;MSQ=14.85;AN=16834;AC=1;NS=8438;AC_Hom=0;AC_Het=1;AC_Hemi=0;MAF=5.92557e-05;HWE=1;NFAM=1
1	33516571	3557_1	N	]17:80470916]N	901.3	LOW	SVTYPE=BND;POS=33516571;STRANDS=-+:84;CIPOS=-6,3;CIEND=-6,4;CIPOS95=0,0;CIEND95=0,0;MATEID=3557_2;EVENT=3557;SU=84;PE=23;SR=61;ALG=PROD;AF=0.0004158;NSAMP=7;MSQ=128.76;AN=16834;AC=7;NS=8438;AC_Hom=0;AC_Het=7;AC_Hemi=0;MAF=0.00041479;HWE=1;NFAM=1
1	33517909	11257_1	N	[X:134697928[N	51.34	LOW	SVTYPE=BND;POS=33517909;STRANDS=--:5;IMPRECISE;CIPOS=-354,50;CIEND=-427,50;CIPOS95=-147,50;CIEND95=-147,50;MATEID=11257_2;EVENT=11257;SU=5;PE=5;SR=0;ALG=PROD;AF=0.0001188;NSAMP=2;MSQ=25.62;AN=16834;AC=2;NS=8438;AC_Hom=0;AC_Het=2;AC_Hemi=0;MAF=0.000118511;HWE=1;NFAM=2
1	33517976	8410_1	N	]6:43542566]N	140.58	LOW	SVTYPE=BND;POS=33517976;STRANDS=-+:8;CIPOS=-10,10;CIEND=-8,6;CIPOS95=0,0;CIEND95=0,0;MATEID=8410_2;EVENT=8410;SU=8;PE=3;SR=5;ALG=PROD;AF=5.94e-05;NSAMP=1;MSQ=140.58;AN=16834;AC=1;NS=8438;AC_Hom=0;AC_Het=1;AC_Hemi=0;MAF=5.92557e-05;HWE=1;NFAM=1
1	33518391	5422_1	N	[20:55265690[N	80.59	LOW	SVTYPE=BND;POS=33518391;STRANDS=--:6;IMPRECISE;CIPOS=-269,10;CIEND=-271,10;CIPOS95=-134,1;CIEND95=-88,0;MATEID=5422_2;EVENT=5422;SU=6;PE=6;SR=0;ALG=PROD;AF=5.94e-05;NSAMP=1;MSQ=80.59;AN=16834;AC=1;NS=8438;AC_Hom=0;AC_Het=1;AC_Hemi=0;MAF=5.92557e-05;HWE=1;NFAM=1
1	33518422	5211_1	N	[20:3868906[N	980.42	LOW	SVTYPE=BND;POS=33518422;STRANDS=--:75;CIPOS=-7,2;CIEND=-5,8;CIPOS95=0,0;CIEND95=0,0;MATEID=5211_2;EVENT=5211;SU=75;PE=45;SR=30;ALG=PROD;AF=0.0004158;NSAMP=7;MSQ=139.93;AN=16834;AC=7;NS=8438;AC_Hom=0;AC_Het=7;AC_Hemi=0;MAF=0.00041479;HWE=1;NFAM=7
1	33519116	2574_1	N	N[15:44944308[	29.81	LOW	SVTYPE=BND;POS=33519116;STRANDS=+-:4;IMPRECISE;CIPOS=-10,579;CIEND=-264,10;CIPOS95=-1,189;CIEND95=-122,2;MATEID=2574_2;EVENT=2574;SU=4;PE=4;SR=0;ALG=PROD;AF=5.94e-05;NSAMP=1;MSQ=29.81;AN=16834;AC=1;NS=8438;AC_Hom=0;AC_Het=1;AC_Hemi=0;MAF=5.92557e-05;HWE=1;NFAM=1
1	33519118	6612_1	N	N[4:3071334[	884.09	LOW	SVTYPE=BND;POS=33519118;STRANDS=+-:76;IMPRECISE;CIPOS=-5,229;CIEND=-166,10;CIPOS95=-5,57;CIEND95=-11,10;MATEID=6612_2;EVENT=6612;SU=76;PE=76;SR=0;ALG=PROD;AF=0.00101;NSAMP=17;MSQ=51.57;AN=16834;AC=17;NS=8438;AC_Hom=0;AC_Het=17;AC_Hemi=0;MAF=0.00100735;HWE=1;NFAM=17
1	33519334	11256_1	N	N]X:134697943]	206.13	LOW	SVTYPE=BND;POS=33519334;STRANDS=++:20;IMPRECISE;CIPOS=-30,351;CIEND=-28,332;CIPOS95=-30,55;CIEND95=-28,58;MATEID=11256_2;EVENT=11256;SU=20;PE=20;SR=0;ALG=PROD;AF=0.0001188;NSAMP=2;MSQ=103.06;AN=16834;AC=2;NS=8438;AC_Hom=0;AC_Het=2;AC_Hemi=0;MAF=0.000118511;HWE=1;NFAM=2
1	33524874	2568_1	N	[15:43553275[N	269.26	LOW	SVTYPE=BND;POS=33524874;STRANDS=--:28;IMPRECISE;CIPOS=-172,30;CIEND=-317,10;CIPOS95=-31,30;CIEND95=-101,10;MATEID=2568_2;EVENT=2568;SU=28;PE=28;SR=0;ALG=PROD;AF=0.0003564;NSAMP=6;MSQ=44.86;AN=16834;AC=6;NS=8438;AC_Hom=0;AC_Het=6;AC_Hemi=0;MAF=0.000355534;HWE=1;NFAM=6
1	33524886	2569_1	N	N]15:43553415]	9.32	LOW	SVTYPE=BND;POS=33524886;STRANDS=++:6;IMPRECISE;CIPOS=-10,391;CIEND=-9,426;CIPOS95=0,143;CIEND95=-1,171;MATEID=2569_2;EVENT=2569;SU=6;PE=6;SR=0;ALG=PROD;AF=5.94e-05;NSAMP=1;MSQ=9.25;AN=16834;AC=1;NS=8438;AC_Hom=0;AC_Het=1;AC_Hemi=0;MAF=5.92557e-05;HWE=1;NFAM=1
1	33529861	253815	N	<DUP>	159.71	PASS	SVTYPE=DUP;POS=33529861;SVLEN=4191;END=33534052;STRANDS=-+:14;IMPRECISE;CIPOS=-171,10;CIEND=-10,199;CIPOS95=-51,2;CIEND95=-2,50;SU=14;PE=14;SR=0;ALG=PROD;AF=5.94e-05;NSAMP=1;MSQ=159.3;AN=16834;AC=1;NS=8438;AC_Hom=0;AC_Het=1;AC_Hemi=0;MAF=5.92557e-05;HWE=1;NFAM=1
1	33529888	79716	N	<DEL>	305.65	PASS	SVTYPE=DEL;POS=33529888;SVLEN=-4083;END=33533971;STRANDS=+-:14;IMPRECISE;CIPOS=-10,198;CIEND=-106,10;CIPOS95=-1,34;CIEND95=-45,2;SU=14;PE=14;SR=0;ALG=PROD;AF=5.94e-05;NSAMP=1;MSQ=305.65;AN=16834;AC=1;NS=8438;AC_Hom=0;AC_Het=1;AC_Hemi=0;MAF=5.92557e-05;HWE=1;NFAM=1
1	33545198	79717_1	N	N[1:33545543[	9.33	LOW	SVTYPE=BND;POS=33545198;STRANDS=+-:4;CIPOS=-9,8;CIEND=-9,8;CIPOS95=0,0;CIEND95=0,0;MATEID=79717_2;EVENT=79717;SU=4;PE=0;SR=4;ALG=PROD;AF=5.94e-05;NSAMP=1;MSQ=9.3;AN=16834;AC=1;NS=8438;AC_Hom=0;AC_Het=1;AC_Hemi=0;MAF=5.92557e-05;HWE=1;NFAM=1
1	33545543	79717_2	N	]1:33545198]N	9.33	LOW	SVTYPE=BND;POS=33545198;STRANDS=+-:4;CIPOS=-9,8;CIEND=-9,8;CIPOS95=0,0;CIEND95=0,0;MATEID=79717_1;EVENT=79717;SECONDARY;SU=4;PE=0;SR=4;ALG=PROD;AF=5.94e-05;NSAMP=1;MSQ=9.3;AN=16834;AC=1;NS=8438;AC_Hom=0;AC_Het=1;AC_Hemi=0;MAF=5.92557e-05;HWE=1;NFAM=1
1	33550253	9794_1	N	N]8:70072635]	907377	LOW	SVTYPE=BND;POS=33550253;STRANDS=++:44124;CIPOS=0,0;CIEND=0,0;CIPOS95=0,0;CIEND95=0,0;MATEID=9794_2;EVENT=9794;SU=44124;PE=0;SR=44124;ALG=PROD;AF=0.3842;NSAMP=6467;MSQ=139.93;AN=16834;AC=6467;NS=8438;AC_Hom=0;AC_Het=6484;AC_Hemi=0;MAF=0.384214;HWE=0;NFAM=5654
1	33559556	10748_1	N	N]X:4160040]	316915	LOW	SVTYPE=BND;POS=33559556;STRANDS=++:8570;IMPRECISE;CIPOS=-5,36;CIEND=-1,32;CIPOS95=-1,1;CIEND95=0,0;MATEID=10748_2;EVENT=10748;SU=8570;PE=8567;SR=3;ALG=PROD;AF=0.1813;NSAMP=3052;MSQ=103.41;AN=16834;AC=3052;NS=8438;AC_Hom=0;AC_Het=3060;AC_Hemi=0;MAF=0.181323;HWE=0;NFAM=2801
1	33578226	79718_1	N	N[1:33578349[	149.85	LOW	SVTYPE=BND;POS=33578226;STRANDS=+-:8;CIPOS=-10,10;CIEND=-10,10;CIPOS95=0,0;CIEND95=0,0;MATEID=79718_2;EVENT=79718;SU=8;PE=0;SR=8;ALG=PROD;AF=5.94e-05;NSAMP=1;MSQ=149.85;AN=16834;AC=1;NS=8438;AC_Hom=0;AC_Het=1;AC_Hemi=0;MAF=5.92557e-05;HWE=1;NFAM=1
1	33578349	79718_2	N	]1:33578226]N	149.85	LOW	SVTYPE=BND;POS=33578226;STRANDS=+-:8;CIPOS=-10,10;CIEND=-10,10;CIPOS95=0,0;CIEND95=0,0;MATEID=79718_1;EVENT=79718;SECONDARY;SU=8;PE=0;SR=8;ALG=PROD;AF=5.94e-05;NSAMP=1;MSQ=149.85;AN=16834;AC=1;NS=8438;AC_Hom=0;AC_Het=1;AC_Hemi=0;MAF=5.92557e-05;HWE=1;NFAM=1
1	33587753	79719_1	N	N[1:33587824[	269.74	PASS	SVTYPE=BND;POS=33587753;STRANDS=+-:12;CIPOS=-10,10;CIEND=-10,10;CIPOS95=0,0;CIEND95=0,0;MATEID=79719_2;EVENT=79719;SU=12;PE=1;SR=11;ALG=PROD;AF=5.94e-05;NSAMP=1;MSQ=269.71;AN=16834;AC=1;NS=8438;AC_Hom=0;AC_Het=1;AC_Hemi=0;MAF=5.92557e-05;HWE=1;NFAM=1
1	33587824	79719_2	N	]1:33587753]N	269.74	PASS	SVTYPE=BND;POS=33587753;STRANDS=+-:12;CIPOS=-10,10;CIEND=-10,10;CIPOS95=0,0;CIEND95=0,0;MATEID=79719_1;EVENT=79719;SECONDARY;SU=12;PE=1;SR=11;ALG=PROD;AF=5.94e-05;NSAMP=1;MSQ=269.71;AN=16834;AC=1;NS=8438;AC_Hom=0;AC_Het=1;AC_Hemi=0;MAF=5.92557e-05;HWE=1;NFAM=1
1	33614038	79720_1	N	N[1:33614111[	608.5	LOW	SVTYPE=BND;POS=33614038;STRANDS=+-:23;CIPOS=-24,23;CIEND=-24,23;CIPOS95=0,0;CIEND95=0,0;MATEID=79720_2;EVENT=79720;SU=23;PE=0;SR=23;ALG=PROD;AF=0.0001782;NSAMP=3;MSQ=202.83;AN=16834;AC=3;NS=8438;AC_Hom=0;AC_Het=3;AC_Hemi=0;MAF=0.000177767;HWE=1;NFAM=3
1	33614111	79720_2	N	]1:33614038]N	608.5	LOW	SVTYPE=BND;POS=33614038;STRANDS=+-:23;CIPOS=-24,23;CIEND=-24,23;CIPOS95=0,0;CIEND95=0,0;MATEID=79720_1;EVENT=79720;SECONDARY;SU=23;PE=0;SR=23;ALG=PROD;AF=0.0001782;NSAMP=3;MSQ=202.83;AN=16834;AC=3;NS=8438;AC_Hom=0;AC_Het=3;AC_Hemi=0;MAF=0.000177767;HWE=1;NFAM=3
1	33630447	79721_1	N	N[1:151257326[	98.81	LOW	SVTYPE=BND;POS=33630447;STRANDS=+-:4;CIPOS=-9,8;CIEND=-9,8;CIPOS95=0,0;CIEND95=0,0;MATEID=79721_2;EVENT=79721;SU=4;PE=0;SR=4;ALG=PROD;AF=5.94e-05;NSAMP=1;MSQ=98.81;AN=16834;AC=1;NS=8438;AC_Hom=0;AC_Het=1;AC_Hemi=0;MAF=5.92557e-05;HWE=1;NFAM=1
1	33636054	79722	N	<DEL>	542.54	PASS	SVTYPE=DEL;POS=33636054;SVLEN=-3581;END=33639635;STRANDS=+-:22;CIPOS=-10,10;CIEND=-10,10;CIPOS95=0,0;CIEND95=0,0;SU=22;PE=11;SR=11;ALG=PROD;AF=5.94e-05;NSAMP=1;MSQ=542.54;AN=16834;AC=1;NS=8438;AC_Hom=0;AC_Het=1;AC_Hemi=0;MAF=5.92557e-05;HWE=1;NFAM=1
1	33640520	558_1	N	N]11:17703251]	120.28	LOW	SVTYPE=BND;POS=33640520;STRANDS=++:4;CIPOS=-9,8;CIEND=-9,8;CIPOS95=0,0;CIEND95=0,0;MATEID=558_2;EVENT=558;SU=4;PE=0;SR=4;ALG=PROD;AF=0.0004158;NSAMP=7;MSQ=13.2;AN=16834;AC=7;NS=8438;AC_Hom=0;AC_Het=7;AC_Hemi=0;MAF=0.00041479;HWE=1;NFAM=7
1	33640603	4766_1	N	]2:142040087]N	125.98	LOW	SVTYPE=BND;POS=33640603;STRANDS=-+:31;CIPOS=-26,25;CIEND=-26,25;CIPOS95=0,0;CIEND95=0,0;MATEID=4766_2;EVENT=4766;SU=31;PE=0;SR=31;ALG=PROD;AF=0.0003564;NSAMP=6;MSQ=20.09;AN=16834;AC=6;NS=8438;AC_Hom=0;AC_Het=6;AC_Hemi=0;MAF=0.000355534;HWE=1;NFAM=6
1	33640603	9272_1	N	]7:98180426]N	308.1	LOW	SVTYPE=BND;POS=33640603;STRANDS=-+:17;CIPOS=-26,25;CIEND=-26,25;CIPOS95=0,0;CIEND95=0,0;MATEID=9272_2;EVENT=9272;SU=17;PE=0;SR=17;ALG=PROD;AF=0.0004158;NSAMP=7;MSQ=42.81;AN=16834;AC=7;NS=8438;AC_Hom=0;AC_Het=7;AC_Hemi=0;MAF=0.00041479;HWE=1;NFAM=7
1	33641300	79724_1	N	N[1:33641382[	3111.03	LOW	SVTYPE=BND;POS=33641300;STRANDS=+-:107;CIPOS=-5,4;CIEND=-5,4;CIPOS95=0,0;CIEND95=0,0;MATEID=79724_2;EVENT=79724;SU=107;PE=0;SR=107;ALG=PROD;AF=0.00101;NSAMP=17;MSQ=183;AN=16834;AC=17;NS=8438;AC_Hom=0;AC_Het=17;AC_Hemi=0;MAF=0.00100735;HWE=1;NFAM=15
1	33641382	79724_2	N	]1:33641300]N	3111.03	LOW	SVTYPE=BND;POS=33641300;STRANDS=+-:107;CIPOS=-5,4;CIEND=-5,4;CIPOS95=0,0;CIEND95=0,0;MATEID=79724_1;EVENT=79724;SECONDARY;SU=107;PE=0;SR=107;ALG=PROD;AF=0.00101;NSAMP=17;MSQ=183;AN=16834;AC=17;NS=8438;AC_Hom=0;AC_Het=17;AC_Hemi=0;MAF=0.00100735;HWE=1;NFAM=15
1	33646847	79725_1	N	N[1:33647115[	10.58	LOW	SVTYPE=BND;POS=33646847;STRANDS=+-:4;CIPOS=-9,8;CIEND=-9,8;CIPOS95=0,0;CIEND95=0,0;MATEID=79725_2;EVENT=79725;SU=4;PE=0;SR=4;ALG=PROD;AF=5.94e-05;NSAMP=1;MSQ=4.64;AN=16834;AC=1;NS=8438;AC_Hom=0;AC_Het=1;AC_Hemi=0;MAF=5.92557e-05;HWE=1;NFAM=1
1	33647115	79725_2	N	]1:33646847]N	10.58	LOW	SVTYPE=BND;POS=33646847;STRANDS=+-:4;CIPOS=-9,8;CIEND=-9,8;CIPOS95=0,0;CIEND95=0,0;MATEID=79725_1;EVENT=79725;SECONDARY;SU=4;PE=0;SR=4;ALG=PROD;AF=5.94e-05;NSAMP=1;MSQ=4.64;AN=16834;AC=1;NS=8438;AC_Hom=0;AC_Het=1;AC_Hemi=0;MAF=5.92557e-05;HWE=1;NFAM=1
1	33649524	79726	N	<DEL>	986.08	PASS	SVTYPE=DEL;POS=33649524;SVLEN=-3349;END=33652873;STRANDS=+-:43;CIPOS=-23,21;CIEND=-22,20;CIPOS95=0,0;CIEND95=0,0;SU=43;PE=22;SR=21;ALG=PROD;AF=0.0001188;NSAMP=2;MSQ=493.04;AN=16834;AC=2;NS=8438;AC_Hom=0;AC_Het=2;AC_Hemi=0;MAF=0.000118511;HWE=1;NFAM=2
1	33651096	7479_1	N	N]5:10271763]	1273.67	LOW	SVTYPE=BND;POS=33651096;STRANDS=++:25;IMPRECISE;CIPOS=-33,494;CIEND=-30,509;CIPOS95=-33,98;CIEND95=-30,109;MATEID=7479_2;EVENT=7479;SU=25;PE=25;SR=0;ALG=PROD;AF=0.003861;NSAMP=65;MSQ=17.89;AN=16834;AC=65;NS=8438;AC_Hom=0;AC_Het=65;AC_Hemi=0;MAF=0.00385162;HWE=1;NFAM=65
1	33654209	292000	N	<INV>	275.78	PASS	SVTYPE=INV;POS=33654209;SVLEN=321;END=33654530;STRANDS=++:8,--:15;CIPOS=-4,2;CIEND=-10,10;CIPOS95=0,0;CIEND95=0,0;SU=23;PE=11;SR=12;ALG=PROD;AF=5.94e-05;NSAMP=1;MSQ=275.78;AN=16834;AC=1;NS=8438;AC_Hom=0;AC_Het=1;AC_Hemi=0;MAF=5.92557e-05;HWE=1;NFAM=1
1	33655248	8661_1	N	N]6:115365682]	281.58	LOW	SVTYPE=BND;POS=33655248;STRANDS=++:4;IMPRECISE;CIPOS=-10,457;CIEND=-9,507;CIPOS95=0,178;CIEND95=0,201;MATEID=8661_2;EVENT=8661;SU=4;PE=4;SR=0;ALG=PROD;AF=0.001188;NSAMP=20;MSQ=11.39;AN=16834;AC=20;NS=8438;AC_Hom=0;AC_Het=20;AC_Hemi=0;MAF=0.00118511;HWE=1;NFAM=20
1	33655274	9693_1	N	N]8:33396835]	956.45	LOW	SVTYPE=BND;POS=33655274;STRANDS=++:4;CIPOS=-9,8;CIEND=-9,8;CIPOS95=0,0;CIEND95=0,0;MATEID=9693_2;EVENT=9693;SU=4;PE=0;SR=4;ALG=PROD;AF=0.002733;NSAMP=46;MSQ=18.82;AN=16834;AC=46;NS=8438;AC_Hom=0;AC_Het=46;AC_Hemi=0;MAF=0.00272576;HWE=1;NFAM=46
1	33655279	4927_1	N	]2:189654211]N	6194.16	LOW	SVTYPE=BND;POS=33655279;STRANDS=-+:16;CIPOS=-9,8;CIEND=-30,8;CIPOS95=0,0;CIEND95=0,0;MATEID=4927_2;EVENT=4927;SU=16;PE=0;SR=16;ALG=PROD;AF=0.01396;NSAMP=235;MSQ=25.35;AN=16834;AC=235;NS=8438;AC_Hom=0;AC_Het=236;AC_Hemi=0;MAF=0.0139844;HWE=0.415439;NFAM=221
1	33655324	471_1	N	]10:107997306]N	461.84	LOW	SVTYPE=BND;POS=33655324;STRANDS=-+:4;IMPRECISE;CIPOS=-238,10;CIEND=-9,491;CIPOS95=-112,2;CIEND95=0,173;MATEID=471_2;EVENT=471;SU=4;PE=4;SR=0;ALG=PROD;AF=0.001069;NSAMP=18;MSQ=23.65;AN=16834;AC=18;NS=8438;AC_Hom=0;AC_Het=18;AC_Hemi=0;MAF=0.0010666;HWE=1;NFAM=18
1	33659921	79727_1	N	N[1:33660175[	163.98	LOW	SVTYPE=BND;POS=33659921;STRANDS=+-:4;IMPRECISE;CIPOS=-10,250;CIEND=-138,10;CIPOS95=-3,68;CIEND95=-53,3;MATEID=79727_2;EVENT=79727;SU=4;PE=4;SR=0;ALG=PROD;AF=0.000594;NSAMP=10;MSQ=12.08;AN=16834;AC=10;NS=8438;AC_Hom=0;AC_Het=11;AC_Hemi=0;MAF=0.000651813;HWE=1;NFAM=10
1	33660175	79727_2	N	]1:33659921]N	163.98	LOW	SVTYPE=BND;POS=33659921;STRANDS=+-:4;IMPRECISE;CIPOS=-138,10;CIEND=-10,250;CIPOS95=-53,3;CIEND95=-3,68;MATEID=79727_1;EVENT=79727;SECONDARY;SU=4;PE=4;SR=0;ALG=PROD;AF=0.000594;NSAMP=10;MSQ=12.08;AN=16834;AC=10;NS=8438;AC_Hom=0;AC_Het=11;AC_Hemi=0;MAF=0.000651813;HWE=1;NFAM=10
1	33665588	79728_1	N	N[1:33665888[	4.86	LOW	SVTYPE=BND;POS=33665588;STRANDS=+-:4;IMPRECISE;CIPOS=-9,9;CIEND=-9,8;CIPOS95=0,1;CIEND95=0,0;MATEID=79728_2;EVENT=79728;SU=4;PE=0;SR=4;ALG=PROD;AF=5.94e-05;NSAMP=1;MSQ=4.6;AN=16834;AC=1;NS=8438;AC_Hom=0;AC_Het=1;AC_Hemi=0;MAF=5.92557e-05;HWE=1;NFAM=1
1	33665888	79728_2	N	]1:33665588]N	4.86	LOW	SVTYPE=BND;POS=33665588;STRANDS=+-:4;IMPRECISE;CIPOS=-9,8;CIEND=-9,9;CIPOS95=0,0;CIEND95=0,1;MATEID=79728_1;EVENT=79728;SECONDARY;SU=4;PE=0;SR=4;ALG=PROD;AF=5.94e-05;NSAMP=1;MSQ=4.6;AN=16834;AC=1;NS=8438;AC_Hom=0;AC_Het=1;AC_Hemi=0;MAF=5.92557e-05;HWE=1;NFAM=1
1	33673494	79729	N	<DEL>	581.43	PASS	SVTYPE=DEL;POS=33673494;SVLEN=-4404;END=33677898;STRANDS=+-:19;IMPRECISE;CIPOS=-30,328;CIEND=-275,30;CIPOS95=-30,69;CIEND95=-72,30;SU=19;PE=19;SR=0;ALG=PROD;AF=0.0001188;NSAMP=2;MSQ=290.71;AN=16834;AC=2;NS=8438;AC_Hom=0;AC_Het=2;AC_Hemi=0;MAF=0.000118511;HWE=1;NFAM=2
1	33680302	253816_1	N	]1:33684016]N	55.66	LOW	SVTYPE=BND;POS=33680302;STRANDS=-+:6;CIPOS=-8,10;CIEND=-8,6;CIPOS95=0,0;CIEND95=0,0;MATEID=253816_2;EVENT=253816;SU=6;PE=0;SR=6;ALG=PROD;AF=0.0001188;NSAMP=2;MSQ=27.62;AN=16834;AC=2;NS=8438;AC_Hom=0;AC_Het=2;AC_Hemi=0;MAF=0.000118511;HWE=1;NFAM=2
1	33684016	253816_2	N	N[1:33680302[	55.66	LOW	SVTYPE=BND;POS=33680302;STRANDS=-+:6;CIPOS=-8,6;CIEND=-8,10;CIPOS95=0,0;CIEND95=0,0;MATEID=253816_1;EVENT=253816;SECONDARY;SU=6;PE=0;SR=6;ALG=PROD;AF=0.0001188;NSAMP=2;MSQ=27.62;AN=16834;AC=2;NS=8438;AC_Hom=0;AC_Het=2;AC_Hemi=0;MAF=0.000118511;HWE=1;NFAM=2
1	33684531	1454_1	N	]12:93851448]N	884.5	LOW	SVTYPE=BND;POS=33684531;STRANDS=-+:4;CIPOS=-9,8;CIEND=-9,8;CIPOS95=0,0;CIEND95=0,0;MATEID=1454_2;EVENT=1454;SU=4;PE=0;SR=4;ALG=PROD;AF=0.002554;NSAMP=43;MSQ=18.26;AN=16834;AC=43;NS=8438;AC_Hom=0;AC_Het=43;AC_Hemi=0;MAF=0.002548;HWE=1;NFAM=43
1	33685709	79730	N	<DEL>	200.7	PASS	SVTYPE=DEL;POS=33685709;SVLEN=-1406;END=33687115;STRANDS=+-:12;CIPOS=-10,10;CIEND=-4,2;CIPOS95=0,0;CIEND95=0,0;SU=12;PE=3;SR=9;ALG=PROD;AF=5.94e-05;NSAMP=1;MSQ=200.7;AN=16834;AC=1;NS=8438;AC_Hom=0;AC_Het=1;AC_Hemi=0;MAF=5.92557e-05;HWE=1;NFAM=1
1	33690504	292001_1	N	N]1:33709796]	8603.72	PASS	SVTYPE=BND;POS=33690504;STRANDS=++:454;CIPOS=-5,5;CIEND=-5,5;CIPOS95=0,0;CIEND95=0,0;MATEID=292001_2;EVENT=292001;SU=454;PE=261;SR=193;ALG=PROD;AF=0.001366;NSAMP=23;MSQ=374.07;AN=16834;AC=23;NS=8438;AC_Hom=0;AC_Het=23;AC_Hemi=0;MAF=0.00136288;HWE=1;NFAM=21
1	33697948	292002_1	N	[1:33709806[N	7880.23	PASS	SVTYPE=BND;POS=33697948;STRANDS=--:403;CIPOS=-10,10;CIEND=-9,6;CIPOS95=0,0;CIEND95=0,0;MATEID=292002_2;EVENT=292002;SU=403;PE=256;SR=147;ALG=PROD;AF=0.001485;NSAMP=25;MSQ=315.21;AN=16834;AC=25;NS=8438;AC_Hom=0;AC_Het=25;AC_Hemi=0;MAF=0.00148139;HWE=1;NFAM=23
1	33700515	79731_1	N	N[1:33700910[	6.87	LOW	SVTYPE=BND;POS=33700515;STRANDS=+-:4;CIPOS=-9,8;CIEND=-9,8;CIPOS95=0,0;CIEND95=0,0;MATEID=79731_2;EVENT=79731;SU=4;PE=0;SR=4;ALG=PROD;AF=5.94e-05;NSAMP=1;MSQ=6.83;AN=16834;AC=1;NS=8438;AC_Hom=0;AC_Het=1;AC_Hemi=0;MAF=5.92557e-05;HWE=1;NFAM=1
1	33700910	79731_2	N	]1:33700515]N	6.87	LOW	SVTYPE=BND;POS=33700515;STRANDS=+-:4;CIPOS=-9,8;CIEND=-9,8;CIPOS95=0,0;CIEND95=0,0;MATEID=79731_1;EVENT=79731;SECONDARY;SU=4;PE=0;SR=4;ALG=PROD;AF=5.94e-05;NSAMP=1;MSQ=6.83;AN=16834;AC=1;NS=8438;AC_Hom=0;AC_Het=1;AC_Hemi=0;MAF=5.92557e-05;HWE=1;NFAM=1
1	33702103	292003_1	N	N]1:73022646]	31.49	LOW	SVTYPE=BND;POS=33702103;STRANDS=++:4;IMPRECISE;CIPOS=-10,444;CIEND=-9,537;CIPOS95=-2,130;CIEND95=-1,189;MATEID=292003_2;EVENT=292003;SU=4;PE=4;SR=0;ALG=PROD;AF=0.0001188;NSAMP=2;MSQ=14.98;AN=16834;AC=2;NS=8438;AC_Hom=0;AC_Het=2;AC_Hemi=0;MAF=0.000118511;HWE=1;NFAM=2
1	33702152	1982_1	N	]13:94328436]N	26905.7	LOW	SVTYPE=BND;POS=33702152;STRANDS=-+:8;CIPOS=-30,29;CIEND=-27,30;CIPOS95=0,0;CIEND95=0,0;MATEID=1982_2;EVENT=1982;SU=8;PE=3;SR=5;ALG=PROD;AF=0.06772;NSAMP=1044;MSQ=25.07;AN=16834;AC=1140;NS=8438;AC_Hom=192;AC_Het=952;AC_Hemi=0;MAF=0.0677886;HWE=1.12632e-17;NFAM=949
1	33702152	4630_1	N	]2:108340924]N	25930.2	LOW	SVTYPE=BND;POS=33702152;STRANDS=-+:19;CIPOS=-10,10;CIEND=-29,10;CIPOS95=0,0;CIEND95=0,0;MATEID=4630_2;EVENT=4630;SU=19;PE=3;SR=16;ALG=PROD;AF=0.07283;NSAMP=1112;MSQ=22.71;AN=16834;AC=1226;NS=8438;AC_Hom=228;AC_Het=1000;AC_Hemi=0;MAF=0.0727661;HWE=3.50808e-22;NFAM=1057
1	33704010	79732_1	N	N[1:231145989[	31481.2	LOW	SVTYPE=BND;POS=33704010;STRANDS=+-:4;CIPOS=-9,8;CIEND=-9,8;CIPOS95=0,0;CIEND95=0,0;MATEID=79732_2;EVENT=79732;SU=4;PE=0;SR=4;ALG=PROD;AF=0.05174;NSAMP=871;MSQ=35.33;AN=16834;AC=871;NS=8438;AC_Hom=0;AC_Het=874;AC_Hemi=0;MAF=0.0517895;HWE=9.22282e-11;NFAM=831
1	33704021	7882_1	N	[5:116062063[N	81.07	LOW	SVTYPE=BND;POS=33704021;STRANDS=--:4;IMPRECISE;CIPOS=-307,10;CIEND=-473,10;CIPOS95=-125,1;CIEND95=-153,0;MATEID=7882_2;EVENT=7882;SU=4;PE=4;SR=0;ALG=PROD;AF=0.0001782;NSAMP=3;MSQ=27;AN=16834;AC=3;NS=8438;AC_Hom=0;AC_Het=3;AC_Hemi=0;MAF=0.000177767;HWE=1;NFAM=3
1	33709796	292001_2	N	N]1:33690504]	8603.72	PASS	SVTYPE=BND;POS=33709796;STRANDS=++:454;CIPOS=-5,5;CIEND=-5,5;CIPOS95=0,0;CIEND95=0,0;MATEID=292001_1;EVENT=292001;SECONDARY;SU=454;PE=261;SR=193;ALG=PROD;AF=0.001366;NSAMP=23;MSQ=374.07;AN=16834;AC=23;NS=8438;AC_Hom=0;AC_Het=23;AC_Hemi=0;MAF=0.00136288;HWE=1;NFAM=21
1	33709806	292002_2	N	[1:33697948[N	7880.23	PASS	SVTYPE=BND;POS=33709806;STRANDS=--:403;CIPOS=-9,6;CIEND=-10,10;CIPOS95=0,0;CIEND95=0,0;MATEID=292002_1;EVENT=292002;SECONDARY;SU=403;PE=256;SR=147;ALG=PROD;AF=0.001485;NSAMP=25;MSQ=315.21;AN=16834;AC=25;NS=8438;AC_Hom=0;AC_Het=25;AC_Hemi=0;MAF=0.00148139;HWE=1;NFAM=23
1	33785439	79733	N	<DEL>	12470.5	PASS	SVTYPE=DEL;POS=33785439;SVLEN=-2449;END=33787888;STRANDS=+-:858;IMPRECISE;CIPOS=-20,41;CIEND=-59,29;CIPOS95=-1,1;CIEND95=-1,1;SU=858;PE=858;SR=0;ALG=PROD;AF=0.006416;NSAMP=104;MSQ=119.75;AN=16834;AC=108;NS=8438;AC_Hom=8;AC_Het=100;AC_Hemi=0;MAF=0.00639962;HWE=0.000360704;NFAM=102
1	33790896	79734	N	<DEL>	377.66	PASS	SVTYPE=DEL;POS=33790896;SVLEN=-558;END=33791454;STRANDS=+-:13;CIPOS=-5,4;CIEND=-10,10;CIPOS95=0,0;CIEND95=0,0;SU=13;PE=7;SR=6;ALG=PROD;AF=5.94e-05;NSAMP=1;MSQ=377.66;AN=16834;AC=1;NS=8438;AC_Hom=0;AC_Het=1;AC_Hemi=0;MAF=5.92557e-05;HWE=1;NFAM=1
1	33815561	253817_1	N	]1:165667874]N	4035.45	LOW	SVTYPE=BND;POS=33815561;STRANDS=-+:56;CIPOS=-7,7;CIEND=-7,7;CIPOS95=0,0;CIEND95=0,0;MATEID=253817_2;EVENT=253817;SU=56;PE=0;SR=56;ALG=PROD;AF=0.01449;NSAMP=244;MSQ=15.22;AN=16834;AC=244;NS=8438;AC_Hom=0;AC_Het=244;AC_Hemi=0;MAF=0.0144584;HWE=0.425075;NFAM=242
1	33815592	79735_1	N	N[1:165667829[	906.79	LOW	SVTYPE=BND;POS=33815592;STRANDS=+-:26;CIPOS=-9,8;CIEND=-9,8;CIPOS95=0,0;CIEND95=0,0;MATEID=79735_2;EVENT=79735;SU=26;PE=0;SR=26;ALG=PROD;AF=0.001663;NSAMP=28;MSQ=31.64;AN=16832;AC=28;NS=8437;AC_Hom=0;AC_Het=28;AC_Hemi=0;MAF=0.00165936;HWE=1;NFAM=28
1	33816710	77180_2	N	]1:3381689]N	485.5	PASS	SVTYPE=BND;POS=3381689;STRANDS=+-:22;CIPOS=-10,10;CIEND=-2,1;CIPOS95=0,0;CIEND95=0,0;MATEID=77180_1;EVENT=77180;SECONDARY;SU=22;PE=10;SR=12;ALG=PROD;AF=5.94e-05;NSAMP=1;MSQ=485.5;AN=16834;AC=1;NS=8438;AC_Hom=0;AC_Het=1;AC_Hemi=0;MAF=5.92557e-05;HWE=1;NFAM=1
1	33821851	6719_1	N	]4:27343475]N	2686.07	LOW	SVTYPE=BND;POS=33821851;STRANDS=-+:4;CIPOS=-9,8;CIEND=-9,8;CIPOS95=0,0;CIEND95=0,0;MATEID=6719_2;EVENT=6719;SU=4;PE=0;SR=4;ALG=PROD;AF=0.007604;NSAMP=128;MSQ=18.81;AN=16834;AC=128;NS=8438;AC_Hom=0;AC_Het=131;AC_Hemi=0;MAF=0.0077625;HWE=1;NFAM=125
1	33821854	4200_1	N	]19:56217194]N	28851.1	LOW	SVTYPE=BND;POS=33821854;STRANDS=-+:9;IMPRECISE;CIPOS=-46,48;CIEND=-49,48;CIPOS95=-2,2;CIEND95=0,0;MATEID=4200_2;EVENT=4200;SU=9;PE=0;SR=9;ALG=PROD;AF=0.06184;NSAMP=976;MSQ=28.81;AN=16834;AC=1041;NS=8438;AC_Hom=130;AC_Het=913;AC_Hemi=0;MAF=0.0618037;HWE=2.93864e-08;NFAM=942
1	33826832	253273_2	N	N[1:3381747[	265.09	PASS	SVTYPE=BND;POS=3381747;STRANDS=-+:22;CIPOS=-8,10;CIEND=-3,1;CIPOS95=0,0;CIEND95=0,0;MATEID=253273_1;EVENT=253273;SECONDARY;SU=22;PE=12;SR=10;ALG=PROD;AF=0.0001188;NSAMP=1;MSQ=264.73;AN=16834;AC=2;NS=8438;AC_Hom=2;AC_Het=0;AC_Hemi=0;MAF=0.000118511;HWE=5.92593e-05;NFAM=1
1	33846210	1820_1	N	N]13:50618698]	769.21	LOW	SVTYPE=BND;POS=33846210;STRANDS=++:151;CIPOS=-3,2;CIEND=-5,6;CIPOS95=0,0;CIEND95=0,0;MATEID=1820_2;EVENT=1820;SU=151;PE=18;SR=133;ALG=PROD;AF=0.0008317;NSAMP=14;MSQ=54.63;AN=16834;AC=14;NS=8438;AC_Hom=0;AC_Het=14;AC_Hemi=0;MAF=0.00082958;HWE=1;NFAM=12
1	33855584	79737_1	N	N[1:33855654[	692.39	LOW	SVTYPE=BND;POS=33855584;STRANDS=+-:25;CIPOS=-23,22;CIEND=-23,22;CIPOS95=0,0;CIEND95=0,0;MATEID=79737_2;EVENT=79737;SU=25;PE=0;SR=25;ALG=PROD;AF=0.0001782;NSAMP=3;MSQ=230.78;AN=16834;AC=3;NS=8438;AC_Hom=0;AC_Het=3;AC_Hemi=0;MAF=0.000177767;HWE=1;NFAM=3
1	33855654	79737_2	N	]1:33855584]N	692.39	LOW	SVTYPE=BND;POS=33855584;STRANDS=+-:25;CIPOS=-23,22;CIEND=-23,22;CIPOS95=0,0;CIEND95=0,0;MATEID=79737_1;EVENT=79737;SECONDARY;SU=25;PE=0;SR=25;ALG=PROD;AF=0.0001782;NSAMP=3;MSQ=230.78;AN=16834;AC=3;NS=8438;AC_Hom=0;AC_Het=3;AC_Hemi=0;MAF=0.000177767;HWE=1;NFAM=3
1	33856287	3865_1	N	]19:5986971]N	14.99	LOW	SVTYPE=BND;POS=33856287;STRANDS=-+:5;CIPOS=-9,6;CIEND=-9,10;CIPOS95=0,0;CIEND95=0,0;MATEID=3865_2;EVENT=3865;SU=5;PE=1;SR=4;ALG=PROD;AF=5.94e-05;NSAMP=1;MSQ=14.98;AN=16834;AC=1;NS=8438;AC_Hom=0;AC_Het=1;AC_Hemi=0;MAF=5.92557e-05;HWE=1;NFAM=1
1	33869825	253818	N	<DUP>	251.62	PASS	SVTYPE=DUP;POS=33869825;SVLEN=555266;END=34425091;STRANDS=-+:24;CIPOS=-4,1;CIEND=-3,3;CIPOS95=0,0;CIEND95=0,0;SU=24;PE=16;SR=8;ALG=PROD;AF=5.94e-05;NSAMP=1;MSQ=251.34;AN=16834;AC=1;NS=8438;AC_Hom=0;AC_Het=1;AC_Hemi=0;MAF=5.92557e-05;HWE=1;NFAM=1
1	33872244	79738	N	<DEL>	1070.06	PASS	SVTYPE=DEL;POS=33872244;SVLEN=-4280;END=33876524;STRANDS=+-:43;CIPOS=-5,6;CIEND=-2,0;CIPOS95=0,0;CIEND95=0,0;SU=43;PE=27;SR=16;ALG=PROD;AF=5.94e-05;NSAMP=1;MSQ=1070.06;AN=16834;AC=1;NS=8438;AC_Hom=0;AC_Het=1;AC_Hemi=0;MAF=5.92557e-05;HWE=1;NFAM=1
1	33898089	79739_1	N	N[1:33899105[	17878.7	PASS	SVTYPE=BND;POS=33898089;STRANDS=+-:701;CIPOS=-2,2;CIEND=-3,1;CIPOS95=0,0;CIEND95=0,0;MATEID=79739_2;EVENT=79739;SU=701;PE=502;SR=199;ALG=PROD;AF=0.002911;NSAMP=49;MSQ=364.87;AN=16834;AC=49;NS=8438;AC_Hom=0;AC_Het=49;AC_Hemi=0;MAF=0.00290353;HWE=1;NFAM=45
1	33899105	79739_2	N	]1:33898089]N	17878.7	PASS	SVTYPE=BND;POS=33898089;STRANDS=+-:701;CIPOS=-3,1;CIEND=-2,2;CIPOS95=0,0;CIEND95=0,0;MATEID=79739_1;EVENT=79739;SECONDARY;SU=701;PE=502;SR=199;ALG=PROD;AF=0.002911;NSAMP=49;MSQ=364.87;AN=16834;AC=49;NS=8438;AC_Hom=0;AC_Het=49;AC_Hemi=0;MAF=0.00290353;HWE=1;NFAM=45
1	33907093	4877_1	N	N]2:174502939]	86160	LOW	SVTYPE=BND;POS=33907093;STRANDS=++:4097,--:62;CIPOS=0,0;CIEND=-22,0;CIPOS95=0,0;CIEND95=0,0;MATEID=4877_2;EVENT=4877;SU=4159;PE=1;SR=4158;ALG=PROD;AF=0.1225;NSAMP=2062;MSQ=41.14;AN=16834;AC=2062;NS=8438;AC_Hom=0;AC_Het=2071;AC_Hemi=0;MAF=0.122719;HWE=0;NFAM=1815
1	33933622	79740	N	<DEL>	1186.78	PASS	SVTYPE=DEL;POS=33933622;SVLEN=-858;END=33934480;STRANDS=+-:54;CIPOS=-23,22;CIEND=-30,30;CIPOS95=0,0;CIEND95=0,0;SU=54;PE=31;SR=23;ALG=PROD;AF=0.0001782;NSAMP=3;MSQ=395.59;AN=16834;AC=3;NS=8438;AC_Hom=0;AC_Het=3;AC_Hemi=0;MAF=0.000177767;HWE=1;NFAM=3
1	33935635	79741_1	N	N[1:33935945[	335.04	LOW	SVTYPE=BND;POS=33935635;STRANDS=+-:9;CIPOS=-10,10;CIEND=-10,10;CIPOS95=0,0;CIEND95=0,0;MATEID=79741_2;EVENT=79741;SU=9;PE=2;SR=7;ALG=PROD;AF=0.0001188;NSAMP=2;MSQ=166.49;AN=16834;AC=2;NS=8438;AC_Hom=0;AC_Het=2;AC_Hemi=0;MAF=0.000118511;HWE=1;NFAM=2
1	33935945	79741_2	N	]1:33935635]N	335.04	LOW	SVTYPE=BND;POS=33935635;STRANDS=+-:9;CIPOS=-10,10;CIEND=-10,10;CIPOS95=0,0;CIEND95=0,0;MATEID=79741_1;EVENT=79741;SECONDARY;SU=9;PE=2;SR=7;ALG=PROD;AF=0.0001188;NSAMP=2;MSQ=166.49;AN=16834;AC=2;NS=8438;AC_Hom=0;AC_Het=2;AC_Hemi=0;MAF=0.000118511;HWE=1;NFAM=2
1	33975826	9110_1	N	N]7:58036663]	100896	LOW	SVTYPE=BND;POS=33975826;STRANDS=++:20;CIPOS=-29,28;CIEND=-29,28;CIPOS95=0,0;CIEND95=0,0;MATEID=9110_2;EVENT=9110;SU=20;PE=0;SR=20;ALG=PROD;AF=0.1123;NSAMP=1890;MSQ=52.71;AN=16834;AC=1890;NS=8438;AC_Hom=0;AC_Het=1894;AC_Hemi=0;MAF=0.11223;HWE=0;NFAM=1745
1	33975835	10909_1	N	[X:41470847[N	15286.4	LOW	SVTYPE=BND;POS=33975835;STRANDS=--:62;IMPRECISE;CIPOS=-159,34;CIEND=-349,21;CIPOS95=-9,9;CIEND95=-60,21;MATEID=10909_2;EVENT=10909;SU=62;PE=62;SR=0;ALG=PROD;AF=0.04342;NSAMP=731;MSQ=19.62;AN=16834;AC=731;NS=8438;AC_Hom=0;AC_Het=732;AC_Hemi=0;MAF=0.0433752;HWE=1.10456e-07;NFAM=716
1	34027834	79743	N	<DEL>	878.32	PASS	SVTYPE=DEL;POS=34027834;SVLEN=-1603;END=34029437;STRANDS=+-:37;CIPOS=-8,10;CIEND=-10,10;CIPOS95=0,0;CIEND95=0,0;SU=37;PE=18;SR=19;ALG=PROD;AF=5.94e-05;NSAMP=1;MSQ=878.32;AN=16834;AC=1;NS=8438;AC_Hom=0;AC_Het=1;AC_Hemi=0;MAF=5.92557e-05;HWE=1;NFAM=1
1	34028741	79744_1	N	N[1:34029733[	21221.2	PASS	SVTYPE=BND;POS=34028741;STRANDS=+-:969;CIPOS=-1,1;CIEND=-1,0;CIPOS95=0,0;CIEND95=0,0;MATEID=79744_2;EVENT=79744;SU=969;PE=529;SR=440;ALG=PROD;AF=0.003683;NSAMP=62;MSQ=342.28;AN=16834;AC=62;NS=8438;AC_Hom=0;AC_Het=62;AC_Hemi=0;MAF=0.00367386;HWE=1;NFAM=61
1	34029733	79744_2	N	]1:34028741]N	21221.2	PASS	SVTYPE=BND;POS=34028741;STRANDS=+-:969;CIPOS=-1,0;CIEND=-1,1;CIPOS95=0,0;CIEND95=0,0;MATEID=79744_1;EVENT=79744;SECONDARY;SU=969;PE=529;SR=440;ALG=PROD;AF=0.003683;NSAMP=62;MSQ=342.28;AN=16834;AC=62;NS=8438;AC_Hom=0;AC_Het=62;AC_Hemi=0;MAF=0.00367386;HWE=1;NFAM=61
1	34053844	7601_1	N	N[5:39787751[	29.87	LOW	SVTYPE=BND;POS=34053844;STRANDS=+-:5;IMPRECISE;CIPOS=-44,50;CIEND=-50,47;CIPOS95=-2,2;CIEND95=-3,3;MATEID=7601_2;EVENT=7601;SU=5;PE=4;SR=1;ALG=PROD;AF=5.94e-05;NSAMP=1;MSQ=29.87;AN=16834;AC=1;NS=8438;AC_Hom=0;AC_Het=1;AC_Hemi=0;MAF=5.92557e-05;HWE=1;NFAM=1
1	34055562	79745_1	N	N[1:34055984[	4289.72	PASS	SVTYPE=BND;POS=34055562;STRANDS=+-:144;CIPOS=-24,30;CIEND=-23,21;CIPOS95=0,0;CIEND95=0,0;MATEID=79745_2;EVENT=79745;SU=144;PE=109;SR=35;ALG=PROD;AF=0.0009505;NSAMP=15;MSQ=285.98;AN=16834;AC=16;NS=8438;AC_Hom=2;AC_Het=14;AC_Hemi=0;MAF=0.000948092;HWE=0.00709196;NFAM=15
1	34055984	79745_2	N	]1:34055562]N	4289.72	PASS	SVTYPE=BND;POS=34055562;STRANDS=+-:144;CIPOS=-23,21;CIEND=-24,30;CIPOS95=0,0;CIEND95=0,0;MATEID=79745_1;EVENT=79745;SECONDARY;SU=144;PE=109;SR=35;ALG=PROD;AF=0.0009505;NSAMP=15;MSQ=285.98;AN=16834;AC=16;NS=8438;AC_Hom=2;AC_Het=14;AC_Hemi=0;MAF=0.000948092;HWE=0.00709196;NFAM=15
1	34123950	5360_1	N	]20:40890056]N	112839	PASS	SVTYPE=BND;POS=34123950;STRANDS=-+:7366;CIPOS=0,0;CIEND=0,0;CIPOS95=0,0;CIEND95=0,0;MATEID=5360_2;EVENT=5360;SU=7366;PE=3885;SR=3481;ALG=PROD;AF=0.02542;NSAMP=428;MSQ=263.62;AN=16834;AC=428;NS=8438;AC_Hom=0;AC_Het=428;AC_Hemi=0;MAF=0.0253615;HWE=0.00687775;NFAM=425
1	34124174	4003_1	N	N]19:28967772]	42345	LOW	SVTYPE=BND;POS=34124174;STRANDS=++:6203;CIPOS=0,0;CIEND=0,0;CIPOS95=0,0;CIEND95=0,0;MATEID=4003_2;EVENT=4003;SU=6203;PE=3191;SR=3012;ALG=PROD;AF=0.02008;NSAMP=338;MSQ=125.22;AN=16834;AC=338;NS=8438;AC_Hom=0;AC_Het=338;AC_Hemi=0;MAF=0.0200284;HWE=0.0517465;NFAM=336
1	34135344	79746	N	<DEL>	746.37	PASS	SVTYPE=DEL;POS=34135344;SVLEN=-2250;END=34137594;STRANDS=+-:19;IMPRECISE;CIPOS=-5,9;CIEND=-10,10;CIPOS95=-1,1;CIEND95=-1,0;SU=19;PE=16;SR=3;ALG=PROD;AF=5.94e-05;NSAMP=1;MSQ=746.37;AN=16834;AC=1;NS=8438;AC_Hom=0;AC_Het=1;AC_Hemi=0;MAF=5.92557e-05;HWE=1;NFAM=1
1	34173320	4402_1	N	[2:44107789[N	104.63	LOW	SVTYPE=BND;POS=34173320;STRANDS=--:10;CIPOS=-26,25;CIEND=-26,25;CIPOS95=0,0;CIEND95=0,0;MATEID=4402_2;EVENT=4402;SU=10;PE=0;SR=10;ALG=PROD;AF=0.0001188;NSAMP=2;MSQ=52.32;AN=16834;AC=2;NS=8438;AC_Hom=0;AC_Het=2;AC_Hemi=0;MAF=0.000118511;HWE=1;NFAM=2
1	34239708	9620_1	N	]8:21053502]N	688.4	LOW	SVTYPE=BND;POS=34239708;STRANDS=-+:9;CIPOS=-29,28;CIEND=-29,28;CIPOS95=0,0;CIEND95=0,0;MATEID=9620_2;EVENT=9620;SU=9;PE=0;SR=9;ALG=PROD;AF=0.00202;NSAMP=34;MSQ=19.16;AN=16834;AC=34;NS=8438;AC_Hom=0;AC_Het=34;AC_Hemi=0;MAF=0.0020147;HWE=1;NFAM=33
1	34247501	79747_1	N	N[1:34247782[	39.25	LOW	SVTYPE=BND;POS=34247501;STRANDS=+-:4;IMPRECISE;CIPOS=-9,8;CIEND=-6,10;CIPOS95=0,0;CIEND95=0,1;MATEID=79747_2;EVENT=79747;SU=4;PE=0;SR=4;ALG=PROD;AF=0.0002376;NSAMP=4;MSQ=8.25;AN=16834;AC=4;NS=8438;AC_Hom=0;AC_Het=4;AC_Hemi=0;MAF=0.000237023;HWE=1;NFAM=4
1	34247782	79747_2	N	]1:34247501]N	39.25	LOW	SVTYPE=BND;POS=34247501;STRANDS=+-:4;IMPRECISE;CIPOS=-6,10;CIEND=-9,8;CIPOS95=0,1;CIEND95=0,0;MATEID=79747_1;EVENT=79747;SECONDARY;SU=4;PE=0;SR=4;ALG=PROD;AF=0.0002376;NSAMP=4;MSQ=8.25;AN=16834;AC=4;NS=8438;AC_Hom=0;AC_Het=4;AC_Hemi=0;MAF=0.000237023;HWE=1;NFAM=4
1	34264038	79748	N	<DEL>	1120.84	PASS	SVTYPE=DEL;POS=34264038;SVLEN=-4876;END=34268914;STRANDS=+-:53;CIPOS=-29,30;CIEND=-26,23;CIPOS95=0,0;CIEND95=0,0;SU=53;PE=30;SR=23;ALG=PROD;AF=0.0001782;NSAMP=3;MSQ=373.61;AN=16834;AC=3;NS=8438;AC_Hom=0;AC_Het=3;AC_Hemi=0;MAF=0.000177767;HWE=1;NFAM=3
1	34324854	4588_1	N	N[2:101116040[	164.75	LOW	SVTYPE=BND;POS=34324854;STRANDS=+-:18;CIPOS=-43,43;CIEND=-50,50;CIPOS95=0,0;CIEND95=0,0;MATEID=4588_2;EVENT=4588;SU=18;PE=10;SR=8;ALG=PROD;AF=5.94e-05;NSAMP=1;MSQ=164.75;AN=16834;AC=1;NS=8438;AC_Hom=0;AC_Het=1;AC_Hemi=0;MAF=5.92557e-05;HWE=1;NFAM=1
1	34325408	253819_1	N	]1:34327508]N	953.68	LOW	SVTYPE=BND;POS=34325408;STRANDS=-+:101;CIPOS=-7,3;CIEND=-6,6;CIPOS95=0,0;CIEND95=0,0;MATEID=253819_2;EVENT=253819;SU=101;PE=38;SR=63;ALG=PROD;AF=0.0007128;NSAMP=12;MSQ=79.42;AN=16834;AC=12;NS=8438;AC_Hom=0;AC_Het=12;AC_Hemi=0;MAF=0.000711069;HWE=1;NFAM=12
1	34325511	79749_1	N	N[1:34328423[	1582.57	LOW	SVTYPE=BND;POS=34325511;STRANDS=+-:126;CIPOS=-3,3;CIEND=-4,3;CIPOS95=0,0;CIEND95=0,0;MATEID=79749_2;EVENT=79749;SU=126;PE=42;SR=84;ALG=PROD;AF=0.0007128;NSAMP=12;MSQ=131.88;AN=16834;AC=12;NS=8438;AC_Hom=0;AC_Het=12;AC_Hemi=0;MAF=0.000711069;HWE=1;NFAM=12
1	34327508	253819_2	N	N[1:34325408[	953.68	LOW	SVTYPE=BND;POS=34325408;STRANDS=-+:101;CIPOS=-6,6;CIEND=-7,3;CIPOS95=0,0;CIEND95=0,0;MATEID=253819_1;EVENT=253819;SECONDARY;SU=101;PE=38;SR=63;ALG=PROD;AF=0.0007128;NSAMP=12;MSQ=79.42;AN=16834;AC=12;NS=8438;AC_Hom=0;AC_Het=12;AC_Hemi=0;MAF=0.000711069;HWE=1;NFAM=12
1	34327510	79750	N	<DEL>	613.66	PASS	SVTYPE=DEL;POS=34327510;SVLEN=-913;END=34328423;STRANDS=+-:22;IMPRECISE;CIPOS=-13,450;CIEND=-357,10;CIPOS95=-13,86;CIEND95=-68,10;SU=22;PE=22;SR=0;ALG=PROD;AF=0.0005346;NSAMP=9;MSQ=68.16;AN=16834;AC=9;NS=8438;AC_Hom=0;AC_Het=9;AC_Hemi=0;MAF=0.000533302;HWE=1;NFAM=9
1	34328423	79749_2	N	]1:34325511]N	1582.57	LOW	SVTYPE=BND;POS=34325511;STRANDS=+-:126;CIPOS=-4,3;CIEND=-3,3;CIPOS95=0,0;CIEND95=0,0;MATEID=79749_1;EVENT=79749;SECONDARY;SU=126;PE=42;SR=84;ALG=PROD;AF=0.0007128;NSAMP=12;MSQ=131.88;AN=16834;AC=12;NS=8438;AC_Hom=0;AC_Het=12;AC_Hemi=0;MAF=0.000711069;HWE=1;NFAM=12
1	34365051	79751_1	N	N[1:34365129[	197.77	LOW	SVTYPE=BND;POS=34365051;STRANDS=+-:5;CIPOS=-10,10;CIEND=-10,10;CIPOS95=0,0;CIEND95=0,0;MATEID=79751_2;EVENT=79751;SU=5;PE=0;SR=5;ALG=PROD;AF=5.94e-05;NSAMP=1;MSQ=197.75;AN=16834;AC=1;NS=8438;AC_Hom=0;AC_Het=1;AC_Hemi=0;MAF=5.92557e-05;HWE=1;NFAM=1
1	34365129	79751_2	N	]1:34365051]N	197.77	LOW	SVTYPE=BND;POS=34365051;STRANDS=+-:5;CIPOS=-10,10;CIEND=-10,10;CIPOS95=0,0;CIEND95=0,0;MATEID=79751_1;EVENT=79751;SECONDARY;SU=5;PE=0;SR=5;ALG=PROD;AF=5.94e-05;NSAMP=1;MSQ=197.75;AN=16834;AC=1;NS=8438;AC_Hom=0;AC_Het=1;AC_Hemi=0;MAF=5.92557e-05;HWE=1;NFAM=1
1	34382716	79752	N	<DEL>	272.78	PASS	SVTYPE=DEL;POS=34382716;SVLEN=-68;END=34382784;STRANDS=+-:12;CIPOS=-10,10;CIEND=-10,10;CIPOS95=0,0;CIEND95=0,0;SU=12;PE=0;SR=12;ALG=PROD;AF=5.94e-05;NSAMP=1;MSQ=272.71;AN=16834;AC=1;NS=8438;AC_Hom=0;AC_Het=1;AC_Hemi=0;MAF=5.92557e-05;HWE=1;NFAM=1
1	34401145	79753	N	<DEL>	155.87	PASS	SVTYPE=DEL;POS=34401145;SVLEN=-131;END=34401276;STRANDS=+-:5;CIPOS=-10,10;CIEND=-10,10;CIPOS95=0,0;CIEND95=0,0;SU=5;PE=0;SR=5;ALG=PROD;AF=5.94e-05;NSAMP=1;MSQ=155.86;AN=16834;AC=1;NS=8438;AC_Hom=0;AC_Het=1;AC_Hemi=0;MAF=5.92557e-05;HWE=1;NFAM=1
1	34402357	79754	N	<DEL>	596.46	PASS	SVTYPE=DEL;POS=34402357;SVLEN=-3718;END=34406075;STRANDS=+-:26;CIPOS=-9,10;CIEND=-10,10;CIPOS95=0,0;CIEND95=0,0;SU=26;PE=12;SR=14;ALG=PROD;AF=5.94e-05;NSAMP=1;MSQ=596.46;AN=16834;AC=1;NS=8438;AC_Hom=0;AC_Het=1;AC_Hemi=0;MAF=5.92557e-05;HWE=1;NFAM=1
1	34406918	79755	N	<DEL>	344.66	PASS	SVTYPE=DEL;POS=34406918;SVLEN=-5125;END=34412043;STRANDS=+-:17;CIPOS=-3,2;CIEND=-10,10;CIPOS95=0,0;CIEND95=0,0;SU=17;PE=8;SR=9;ALG=PROD;AF=5.94e-05;NSAMP=1;MSQ=344.66;AN=16834;AC=1;NS=8438;AC_Hom=0;AC_Het=1;AC_Hemi=0;MAF=5.92557e-05;HWE=1;NFAM=1
1	34411048	79756	N	<DEL>	614.5	PASS	SVTYPE=DEL;POS=34411048;SVLEN=-1618;END=34412666;STRANDS=+-:25;CIPOS=-8,10;CIEND=-10,10;CIPOS95=0,0;CIEND95=0,0;SU=25;PE=16;SR=9;ALG=PROD;AF=5.94e-05;NSAMP=1;MSQ=614.5;AN=16834;AC=1;NS=8438;AC_Hom=0;AC_Het=1;AC_Hemi=0;MAF=5.92557e-05;HWE=1;NFAM=1
1	34441063	1943_1	N	]13:86203123]N	38.89	LOW	SVTYPE=BND;POS=34441063;STRANDS=-+:4;CIPOS=-9,8;CIEND=-9,8;CIPOS95=0,0;CIEND95=0,0;MATEID=1943_2;EVENT=1943;SU=4;PE=0;SR=4;ALG=PROD;AF=5.94e-05;NSAMP=1;MSQ=38.89;AN=16834;AC=1;NS=8438;AC_Hom=0;AC_Het=1;AC_Hemi=0;MAF=5.92557e-05;HWE=1;NFAM=1
1	34445438	79757	N	<DEL>	527.58	PASS	SVTYPE=DEL;POS=34445438;SVLEN=-3411;END=34448849;STRANDS=+-:23;CIPOS=-4,3;CIEND=-4,2;CIPOS95=0,0;CIEND95=0,0;SU=23;PE=15;SR=8;ALG=PROD;AF=5.94e-05;NSAMP=1;MSQ=527.58;AN=16834;AC=1;NS=8438;AC_Hom=0;AC_Het=1;AC_Hemi=0;MAF=5.92557e-05;HWE=1;NFAM=1
1	34454599	1176_1	N	]12:16232285]N	101210	LOW	SVTYPE=BND;POS=34454599;STRANDS=-+:12;CIPOS=-29,28;CIEND=-29,28;CIPOS95=0,0;CIEND95=0,0;MATEID=1176_2;EVENT=1176;SU=12;PE=0;SR=12;ALG=PROD;AF=0.1562;NSAMP=2617;MSQ=38.15;AN=16834;AC=2630;NS=8438;AC_Hom=26;AC_Het=2612;AC_Hemi=0;MAF=0.156317;HWE=0;NFAM=2257
1	34478366	79758_1	N	N[1:34478421[	728.43	LOW	SVTYPE=BND;POS=34478366;STRANDS=+-:25;CIPOS=-23,22;CIEND=-23,22;CIPOS95=0,0;CIEND95=0,0;MATEID=79758_2;EVENT=79758;SU=25;PE=0;SR=25;ALG=PROD;AF=0.0001782;NSAMP=3;MSQ=242.78;AN=16834;AC=3;NS=8438;AC_Hom=0;AC_Het=3;AC_Hemi=0;MAF=0.000177767;HWE=1;NFAM=1
1	34478421	79758_2	N	]1:34478366]N	728.43	LOW	SVTYPE=BND;POS=34478366;STRANDS=+-:25;CIPOS=-23,22;CIEND=-23,22;CIPOS95=0,0;CIEND95=0,0;MATEID=79758_1;EVENT=79758;SECONDARY;SU=25;PE=0;SR=25;ALG=PROD;AF=0.0001782;NSAMP=3;MSQ=242.78;AN=16834;AC=3;NS=8438;AC_Hom=0;AC_Het=3;AC_Hemi=0;MAF=0.000177767;HWE=1;NFAM=1
1	34487285	79759_1	N	N[1:34487337[	437.66	LOW	SVTYPE=BND;POS=34487285;STRANDS=+-:14;CIPOS=-29,28;CIEND=-29,28;CIPOS95=0,0;CIEND95=0,0;MATEID=79759_2;EVENT=79759;SU=14;PE=0;SR=14;ALG=PROD;AF=0.0001782;NSAMP=3;MSQ=145.84;AN=16834;AC=3;NS=8438;AC_Hom=0;AC_Het=3;AC_Hemi=0;MAF=0.000177767;HWE=1;NFAM=3
1	34487337	79759_2	N	]1:34487285]N	437.66	LOW	SVTYPE=BND;POS=34487285;STRANDS=+-:14;CIPOS=-29,28;CIEND=-29,28;CIPOS95=0,0;CIEND95=0,0;MATEID=79759_1;EVENT=79759;SECONDARY;SU=14;PE=0;SR=14;ALG=PROD;AF=0.0001782;NSAMP=3;MSQ=145.84;AN=16834;AC=3;NS=8438;AC_Hom=0;AC_Het=3;AC_Hemi=0;MAF=0.000177767;HWE=1;NFAM=3
1	34491241	79760	N	<DEL>	371.65	PASS	SVTYPE=DEL;POS=34491241;SVLEN=-377;END=34491618;STRANDS=+-:13;CIPOS=-10,10;CIEND=-10,10;CIPOS95=0,0;CIEND95=0,0;SU=13;PE=7;SR=6;ALG=PROD;AF=5.94e-05;NSAMP=1;MSQ=371.65;AN=16834;AC=1;NS=8438;AC_Hom=0;AC_Het=1;AC_Hemi=0;MAF=5.92557e-05;HWE=1;NFAM=1
1	34516402	79761_1	N	N[1:34516512[	158.7	LOW	SVTYPE=BND;POS=34516402;STRANDS=+-:9;CIPOS=-29,28;CIEND=-29,28;CIPOS95=0,0;CIEND95=0,0;MATEID=79761_2;EVENT=79761;SU=9;PE=0;SR=9;ALG=PROD;AF=0.0001188;NSAMP=2;MSQ=79.28;AN=16834;AC=2;NS=8438;AC_Hom=0;AC_Het=2;AC_Hemi=0;MAF=0.000118511;HWE=1;NFAM=2
1	34516512	79761_2	N	]1:34516402]N	158.7	LOW	SVTYPE=BND;POS=34516402;STRANDS=+-:9;CIPOS=-29,28;CIEND=-29,28;CIPOS95=0,0;CIEND95=0,0;MATEID=79761_1;EVENT=79761;SECONDARY;SU=9;PE=0;SR=9;ALG=PROD;AF=0.0001188;NSAMP=2;MSQ=79.28;AN=16834;AC=2;NS=8438;AC_Hom=0;AC_Het=2;AC_Hemi=0;MAF=0.000118511;HWE=1;NFAM=2
1	34547947	79762	N	<DEL>	30.48	PASS	SVTYPE=DEL;POS=34547947;SVLEN=-147;END=34548094;STRANDS=+-:4;IMPRECISE;CIPOS=-8,5;CIEND=0,0;CIPOS95=-1,0;CIEND95=0,1;SU=4;PE=0;SR=4;ALG=PROD;AF=5.94e-05;NSAMP=1;MSQ=29.94;AN=16834;AC=1;NS=8438;AC_Hom=0;AC_Het=1;AC_Hemi=0;MAF=5.92557e-05;HWE=1;NFAM=1
1	34567918	79763	N	<DEL>	209.59	PASS	SVTYPE=DEL;POS=34567918;SVLEN=-1219;END=34569137;STRANDS=+-:14;IMPRECISE;CIPOS=-30,263;CIEND=-191,30;CIPOS95=-30,42;CIEND95=-49,30;SU=14;PE=14;SR=0;ALG=PROD;AF=0.0001188;NSAMP=2;MSQ=104.79;AN=16834;AC=2;NS=8438;AC_Hom=0;AC_Het=2;AC_Hemi=0;MAF=0.000118511;HWE=1;NFAM=2
1	34577584	8190_1	N	]6:8298019]N	3830.67	LOW	SVTYPE=BND;POS=34577584;STRANDS=-+:8;CIPOS=-29,28;CIEND=-29,28;CIPOS95=0,0;CIEND95=0,0;MATEID=8190_2;EVENT=8190;SU=8;PE=0;SR=8;ALG=PROD;AF=0.009742;NSAMP=164;MSQ=21.73;AN=16834;AC=164;NS=8438;AC_Hom=0;AC_Het=164;AC_Hemi=0;MAF=0.00971794;HWE=1;NFAM=162
1	34599430	79765	N	<DEL>	128.74	PASS	SVTYPE=DEL;POS=34599430;SVLEN=-1530;END=34600960;STRANDS=+-:8;IMPRECISE;CIPOS=-10,285;CIEND=-143,10;CIPOS95=-1,91;CIEND95=-64,2;SU=8;PE=8;SR=0;ALG=PROD;AF=5.94e-05;NSAMP=1;MSQ=128.74;AN=16834;AC=1;NS=8438;AC_Hom=0;AC_Het=1;AC_Hemi=0;MAF=5.92557e-05;HWE=1;NFAM=1
1	34613007	79766_1	N	N[1:34613325[	56.31	LOW	SVTYPE=BND;POS=34613007;STRANDS=+-:11;IMPRECISE;CIPOS=-29,30;CIEND=-26,25;CIPOS95=-1,1;CIEND95=0,0;MATEID=79766_2;EVENT=79766;SU=11;PE=0;SR=11;ALG=PROD;AF=0.0001188;NSAMP=2;MSQ=22.33;AN=16834;AC=2;NS=8438;AC_Hom=0;AC_Het=2;AC_Hemi=0;MAF=0.000118511;HWE=1;NFAM=2
1	34613325	79766_2	N	]1:34613007]N	56.31	LOW	SVTYPE=BND;POS=34613007;STRANDS=+-:11;IMPRECISE;CIPOS=-26,25;CIEND=-29,30;CIPOS95=0,0;CIEND95=-1,1;MATEID=79766_1;EVENT=79766;SECONDARY;SU=11;PE=0;SR=11;ALG=PROD;AF=0.0001188;NSAMP=2;MSQ=22.33;AN=16834;AC=2;NS=8438;AC_Hom=0;AC_Het=2;AC_Hemi=0;MAF=0.000118511;HWE=1;NFAM=2
1	34632203	79767_1	N	N[1:34632286[	6.85	LOW	SVTYPE=BND;POS=34632203;STRANDS=+-:4;IMPRECISE;CIPOS=-6,3;CIEND=-9,8;CIPOS95=-1,0;CIEND95=0,0;MATEID=79767_2;EVENT=79767;SU=4;PE=0;SR=4;ALG=PROD;AF=5.94e-05;NSAMP=1;MSQ=6.83;AN=16834;AC=1;NS=8438;AC_Hom=0;AC_Het=1;AC_Hemi=0;MAF=5.92557e-05;HWE=1;NFAM=1
1	34632286	79767_2	N	]1:34632203]N	6.85	LOW	SVTYPE=BND;POS=34632203;STRANDS=+-:4;IMPRECISE;CIPOS=-9,8;CIEND=-6,3;CIPOS95=0,0;CIEND95=-1,0;MATEID=79767_1;EVENT=79767;SECONDARY;SU=4;PE=0;SR=4;ALG=PROD;AF=5.94e-05;NSAMP=1;MSQ=6.83;AN=16834;AC=1;NS=8438;AC_Hom=0;AC_Het=1;AC_Hemi=0;MAF=5.92557e-05;HWE=1;NFAM=1
1	34674359	79768	N	<DEL>	326.63	PASS	SVTYPE=DEL;POS=34674359;SVLEN=-966;END=34675325;STRANDS=+-:16;CIPOS=-7,10;CIEND=-10,10;CIPOS95=0,0;CIEND95=0,0;SU=16;PE=11;SR=5;ALG=PROD;AF=5.94e-05;NSAMP=1;MSQ=326.63;AN=16834;AC=1;NS=8438;AC_Hom=0;AC_Het=1;AC_Hemi=0;MAF=5.92557e-05;HWE=1;NFAM=1
1	34764242	79769_1	N	N[1:34764302[	182.91	LOW	SVTYPE=BND;POS=34764242;STRANDS=+-:6;CIPOS=-6,5;CIEND=-6,5;CIPOS95=0,0;CIEND95=0,0;MATEID=79769_2;EVENT=79769;SU=6;PE=0;SR=6;ALG=PROD;AF=5.94e-05;NSAMP=1;MSQ=182.85;AN=16834;AC=1;NS=8438;AC_Hom=0;AC_Het=1;AC_Hemi=0;MAF=5.92557e-05;HWE=1;NFAM=1
1	34764302	79769_2	N	]1:34764242]N	182.91	LOW	SVTYPE=BND;POS=34764242;STRANDS=+-:6;CIPOS=-6,5;CIEND=-6,5;CIPOS95=0,0;CIEND95=0,0;MATEID=79769_1;EVENT=79769;SECONDARY;SU=6;PE=0;SR=6;ALG=PROD;AF=5.94e-05;NSAMP=1;MSQ=182.85;AN=16834;AC=1;NS=8438;AC_Hom=0;AC_Het=1;AC_Hemi=0;MAF=5.92557e-05;HWE=1;NFAM=1
1	34771852	79770_1	N	N[1:34771903[	4341.99	LOW	SVTYPE=BND;POS=34771852;STRANDS=+-:142;CIPOS=-4,3;CIEND=-6,8;CIPOS95=0,0;CIEND95=0,0;MATEID=79770_2;EVENT=79770;SU=142;PE=0;SR=142;ALG=PROD;AF=0.001723;NSAMP=26;MSQ=166.98;AN=16834;AC=29;NS=8438;AC_Hom=6;AC_Het=23;AC_Hemi=0;MAF=0.00171842;HWE=1.46669e-06;NFAM=26
1	34771903	79770_2	N	]1:34771852]N	4341.99	LOW	SVTYPE=BND;POS=34771852;STRANDS=+-:142;CIPOS=-6,8;CIEND=-4,3;CIPOS95=0,0;CIEND95=0,0;MATEID=79770_1;EVENT=79770;SECONDARY;SU=142;PE=0;SR=142;ALG=PROD;AF=0.001723;NSAMP=26;MSQ=166.98;AN=16834;AC=29;NS=8438;AC_Hom=6;AC_Het=23;AC_Hemi=0;MAF=0.00171842;HWE=1.46669e-06;NFAM=26
1	34788037	79771	N	<DEL>	440.53	PASS	SVTYPE=DEL;POS=34788037;SVLEN=-502;END=34788539;STRANDS=+-:21;CIPOS=-3,2;CIEND=-4,1;CIPOS95=0,0;CIEND95=0,0;SU=21;PE=12;SR=9;ALG=PROD;AF=5.94e-05;NSAMP=1;MSQ=440.53;AN=16834;AC=1;NS=8438;AC_Hom=0;AC_Het=1;AC_Hemi=0;MAF=5.92557e-05;HWE=1;NFAM=1
1	34788623	79772	N	<DEL>	35.88	PASS	SVTYPE=DEL;POS=34788623;SVLEN=-461;END=34789084;STRANDS=+-:4;CIPOS=-9,8;CIEND=-9,8;CIPOS95=0,0;CIEND95=0,0;SU=4;PE=0;SR=4;ALG=PROD;AF=5.94e-05;NSAMP=1;MSQ=35.88;AN=16834;AC=1;NS=8438;AC_Hom=0;AC_Het=1;AC_Hemi=0;MAF=5.92557e-05;HWE=1;NFAM=1
1	34789418	7916_1	N	N[5:124104993[	1513.67	LOW	SVTYPE=BND;POS=34789418;STRANDS=+-:36;IMPRECISE;CIPOS=-63,546;CIEND=-515,50;CIPOS95=-63,169;CIEND95=-149,50;MATEID=7916_2;EVENT=7916;SU=36;PE=36;SR=0;ALG=SUM;AF=0.002554;NSAMP=43;MSQ=34.31;AN=16834;AC=43;NS=8438;AC_Hom=0;AC_Het=43;AC_Hemi=0;MAF=0.002548;HWE=1;NFAM=41
1	34789455	8240_1	N	]6:18796648]N	89.74	LOW	SVTYPE=BND;POS=34789455;STRANDS=-+:5;IMPRECISE;CIPOS=-323,30;CIEND=-30,396;CIPOS95=-163,30;CIEND95=-30,79;MATEID=8240_2;EVENT=8240;SU=5;PE=5;SR=0;ALG=PROD;AF=0.0001188;NSAMP=2;MSQ=44.81;AN=16834;AC=2;NS=8438;AC_Hom=0;AC_Het=2;AC_Hemi=0;MAF=0.000118511;HWE=1;NFAM=2
1	34789467	10113_1	N	]9:1287034]N	119075	LOW	SVTYPE=BND;POS=34789467;STRANDS=-+:910;CIPOS=-2,1;CIEND=-1,8;CIPOS95=0,0;CIEND95=0,0;MATEID=10113_2;EVENT=10113;SU=910;PE=588;SR=322;ALG=PROD;AF=0.1743;NSAMP=2934;MSQ=40.1;AN=16834;AC=2934;NS=8438;AC_Hom=0;AC_Het=2941;AC_Hemi=0;MAF=0.174271;HWE=0;NFAM=2632
1	34789467	292004_1	N	[1:37850181[N	972.51	LOW	SVTYPE=BND;POS=34789467;STRANDS=--:29;IMPRECISE;CIPOS=-466,30;CIEND=-191,30;CIPOS95=-77,30;CIEND95=-28,28;MATEID=292004_2;EVENT=292004;SU=29;PE=29;SR=0;ALG=PROD;AF=0.001663;NSAMP=28;MSQ=34.21;AN=16834;AC=28;NS=8438;AC_Hom=0;AC_Het=28;AC_Hemi=0;MAF=0.00165916;HWE=1;NFAM=28
1	34789467	292005_1	N	[1:54112527[N	31.69	LOW	SVTYPE=BND;POS=34789467;STRANDS=--:4;CIPOS=-9,8;CIEND=-9,8;CIPOS95=0,0;CIEND95=0,0;MATEID=292005_2;EVENT=292005;SU=4;PE=0;SR=4;ALG=PROD;AF=5.94e-05;NSAMP=1;MSQ=29.81;AN=16834;AC=1;NS=8438;AC_Hom=0;AC_Het=1;AC_Hemi=0;MAF=5.92557e-05;HWE=1;NFAM=1
1	34789467	950_1	N	[11:90004395[N	6156.47	LOW	SVTYPE=BND;POS=34789467;STRANDS=--:194;IMPRECISE;CIPOS=-434,6;CIEND=-72,21;CIPOS95=-49,6;CIEND95=-8,8;MATEID=950_2;EVENT=950;SU=194;PE=194;SR=0;ALG=PROD;AF=0.01194;NSAMP=201;MSQ=29.79;AN=16834;AC=201;NS=8438;AC_Hom=0;AC_Het=202;AC_Hemi=0;MAF=0.0119697;HWE=0.635282;NFAM=180
1	34789468	3096_1	N	[16:66059533[N	939.09	LOW	SVTYPE=BND;POS=34789468;STRANDS=--:70;IMPRECISE;CIPOS=-411,5;CIEND=-115,26;CIPOS95=-69,5;CIEND95=-6,6;MATEID=3096_2;EVENT=3096;SU=70;PE=70;SR=0;ALG=PROD;AF=0.001604;NSAMP=27;MSQ=34.15;AN=16834;AC=27;NS=8438;AC_Hom=0;AC_Het=27;AC_Hemi=0;MAF=0.00159991;HWE=1;NFAM=27
1	34789468	6148_1	N	[3:76671459[N	1254.29	LOW	SVTYPE=BND;POS=34789468;STRANDS=--:31;IMPRECISE;CIPOS=-50,5;CIEND=-50,30;CIPOS95=-1,1;CIEND95=-1,1;MATEID=6148_2;EVENT=6148;SU=31;PE=29;SR=2;ALG=PROD;AF=0.002436;NSAMP=41;MSQ=29.03;RETAINED;AN=16834;AC=41;NS=8438;AC_Hom=0;AC_Het=41;AC_Hemi=0;MAF=0.00242949;HWE=1;NFAM=40
1	34789494	671_1	N	N]11:123021313]	35.83	LOW	SVTYPE=BND;POS=34789494;STRANDS=++:4;IMPRECISE;CIPOS=-10,394;CIEND=-10,456;CIPOS95=-2,111;CIEND95=-1,153;MATEID=671_2;EVENT=671;SU=4;PE=4;SR=0;ALG=PROD;AF=5.94e-05;NSAMP=1;MSQ=35.82;AN=16834;AC=1;NS=8438;AC_Hom=0;AC_Het=1;AC_Hemi=0;MAF=5.92557e-05;HWE=1;NFAM=1
1	34789505	8141_1	N	N]5:176233088]	185.25	LOW	SVTYPE=BND;POS=34789505;STRANDS=++:5;IMPRECISE;CIPOS=-10,305;CIEND=-10,485;CIPOS95=-2,92;CIEND95=-1,144;MATEID=8141_2;EVENT=8141;SU=5;PE=5;SR=0;ALG=PROD;AF=0.0002376;NSAMP=4;MSQ=44.16;AN=16834;AC=4;NS=8438;AC_Hom=0;AC_Het=4;AC_Hemi=0;MAF=0.000237023;HWE=1;NFAM=4
1	34789508	7617_1	N	[5:43063421[N	21.02	LOW	SVTYPE=BND;POS=34789508;STRANDS=--:4;IMPRECISE;CIPOS=-452,30;CIEND=-227,30;CIPOS95=-157,30;CIEND95=-99,30;MATEID=7617_2;EVENT=7617;SU=4;PE=4;SR=0;ALG=PROD;AF=5.94e-05;NSAMP=1;MSQ=20.82;AN=16834;AC=1;NS=8438;AC_Hom=0;AC_Het=1;AC_Hemi=0;MAF=5.92557e-05;HWE=1;NFAM=1
1	34789510	1766_1	N	N]13:36972083]	1900.33	LOW	SVTYPE=BND;POS=34789510;STRANDS=++:27,--:4;IMPRECISE;CIPOS=-50,49;CIEND=-44,48;CIPOS95=-1,1;CIEND95=-2,2;MATEID=1766_2;EVENT=1766;SU=31;PE=28;SR=3;ALG=PROD;AF=0.002911;NSAMP=49;MSQ=37.94;AN=16834;AC=49;NS=8438;AC_Hom=0;AC_Het=49;AC_Hemi=0;MAF=0.00290353;HWE=1;NFAM=49
1	34789559	641_1	N	N]11:90004315]	23208.8	LOW	SVTYPE=BND;POS=34789559;STRANDS=++:40;CIPOS=-9,6;CIEND=-10,10;CIPOS95=0,0;CIEND95=0,0;MATEID=641_2;EVENT=641;SU=40;PE=1;SR=39;ALG=PROD;AF=0.05525;NSAMP=927;MSQ=23.79;AN=16834;AC=930;NS=8438;AC_Hom=6;AC_Het=927;AC_Hemi=0;MAF=0.0552856;HWE=1.38408e-08;NFAM=883
1	34789623	10753_1	N	[X:5722028[N	8646.06	LOW	SVTYPE=BND;POS=34789623;STRANDS=--:4;IMPRECISE;CIPOS=-252,50;CIEND=-495,50;CIPOS95=-86,50;CIEND95=-193,50;MATEID=10753_2;EVENT=10753;SU=4;PE=4;SR=0;ALG=PROD;AF=0.0136;NSAMP=229;MSQ=37.25;RETAINED;AN=16834;AC=229;NS=8438;AC_Hom=0;AC_Het=229;AC_Hemi=0;MAF=0.0135696;HWE=0.409848;NFAM=201
1	34793617	1672_1	N	]12:131803088]N	80566.3	LOW	SVTYPE=BND;POS=34793617;STRANDS=-+:36;CIPOS=-9,8;CIEND=-11,6;CIPOS95=0,0;CIEND95=0,0;MATEID=1672_2;EVENT=1672;SU=36;PE=0;SR=36;ALG=PROD;AF=0.1271;NSAMP=2140;MSQ=37.17;AN=16834;AC=2140;NS=8438;AC_Hom=0;AC_Het=2143;AC_Hemi=0;MAF=0.126985;HWE=0;NFAM=1948
1	34796201	292006	N	<INV>	9.31	LOW	SVTYPE=INV;POS=34796201;SVLEN=1379;END=34797580;STRANDS=++:2,--:3;IMPRECISE;CIPOS=-28,17;CIEND=-49,19;CIPOS95=-18,8;CIEND95=-38,9;SU=5;PE=5;SR=0;ALG=PROD;AF=5.94e-05;NSAMP=1;MSQ=9.3;AN=16834;AC=1;NS=8438;AC_Hom=0;AC_Het=1;AC_Hemi=0;MAF=5.92557e-05;HWE=1;NFAM=1
1	34811567	79773_1	N	N[1:34811638[	251.87	PASS	SVTYPE=BND;POS=34811567;STRANDS=+-:9;CIPOS=-4,3;CIEND=-4,3;CIPOS95=0,0;CIEND95=0,0;MATEID=79773_2;EVENT=79773;SU=9;PE=0;SR=9;ALG=PROD;AF=5.94e-05;NSAMP=1;MSQ=251.8;AN=16834;AC=1;NS=8438;AC_Hom=0;AC_Het=1;AC_Hemi=0;MAF=5.92557e-05;HWE=1;NFAM=1
1	34811638	79773_2	N	]1:34811567]N	251.87	PASS	SVTYPE=BND;POS=34811567;STRANDS=+-:9;CIPOS=-4,3;CIEND=-4,3;CIPOS95=0,0;CIEND95=0,0;MATEID=79773_1;EVENT=79773;SECONDARY;SU=9;PE=0;SR=9;ALG=PROD;AF=5.94e-05;NSAMP=1;MSQ=251.8;AN=16834;AC=1;NS=8438;AC_Hom=0;AC_Het=1;AC_Hemi=0;MAF=5.92557e-05;HWE=1;NFAM=1
1	34824987	79774	N	<DEL>	1168.87	PASS	SVTYPE=DEL;POS=34824987;SVLEN=-3368;END=34828355;STRANDS=+-:51;CIPOS=-23,22;CIEND=-26,30;CIPOS95=0,0;CIEND95=0,0;SU=51;PE=30;SR=21;ALG=PROD;AF=0.0001782;NSAMP=3;MSQ=389.63;AN=16834;AC=3;NS=8438;AC_Hom=0;AC_Het=3;AC_Hemi=0;MAF=0.000177767;HWE=1;NFAM=3
1	34837364	9398_1	N	]7:130860027]N	2871.86	LOW	SVTYPE=BND;POS=34837364;STRANDS=-+:45;CIPOS=-29,28;CIEND=-29,28;CIPOS95=0,0;CIEND95=0,0;MATEID=9398_2;EVENT=9398;SU=45;PE=0;SR=45;ALG=PROD;AF=0.005228;NSAMP=87;MSQ=32.31;AN=16834;AC=88;NS=8438;AC_Hom=2;AC_Het=86;AC_Hemi=0;MAF=0.00521451;HWE=0.203887;NFAM=87
1	34837962	253776_2	N	N[1:31429934[	3367.4	LOW	SVTYPE=BND;POS=31429934;STRANDS=-+:4;CIPOS=-9,8;CIEND=-9,8;CIPOS95=0,0;CIEND95=0,0;MATEID=253776_1;EVENT=253776;SECONDARY;SU=4;PE=0;SR=4;ALG=PROD;AF=0.01574;NSAMP=265;MSQ=9.75;AN=16834;AC=265;NS=8438;AC_Hom=0;AC_Het=265;AC_Hemi=0;MAF=0.0157028;HWE=0.275225;NFAM=261
1	34873067	79775	N	<DEL>	1864.27	PASS	SVTYPE=DEL;POS=34873067;SVLEN=-460;END=34873527;STRANDS=+-:71;CIPOS=-7,8;CIEND=-6,3;CIPOS95=0,0;CIEND95=0,0;SU=71;PE=33;SR=38;ALG=PROD;AF=0.0002376;NSAMP=4;MSQ=466.07;AN=16834;AC=4;NS=8438;AC_Hom=0;AC_Het=4;AC_Hemi=0;MAF=0.000237023;HWE=1;NFAM=4
1	34916120	79776	N	<DEL>	1849.31	PASS	SVTYPE=DEL;POS=34916120;SVLEN=-6292;END=34922412;STRANDS=+-:83;CIPOS=-27,27;CIEND=-6,30;CIPOS95=0,0;CIEND95=0,0;SU=83;PE=54;SR=29;ALG=PROD;AF=0.000297;NSAMP=5;MSQ=369.86;AN=16834;AC=5;NS=8438;AC_Hom=0;AC_Het=5;AC_Hemi=0;MAF=0.000296279;HWE=1;NFAM=5
1	34926097	79777	N	<DEL>	623.32	PASS	SVTYPE=DEL;POS=34926097;SVLEN=-6422;END=34932519;STRANDS=+-:29;CIPOS=-25,25;CIEND=-23,21;CIPOS95=0,0;CIEND95=0,0;SU=29;PE=13;SR=16;ALG=PROD;AF=0.0001188;NSAMP=2;MSQ=311.66;AN=16834;AC=2;NS=8438;AC_Hom=0;AC_Het=2;AC_Hemi=0;MAF=0.000118511;HWE=1;NFAM=2
1	34932857	79778	N	<DEL>	155.8	PASS	SVTYPE=DEL;POS=34932857;SVLEN=-8492;END=34941349;STRANDS=+-:8;IMPRECISE;CIPOS=-8,10;CIEND=-10,10;CIPOS95=-1,1;CIEND95=-1,1;SU=8;PE=6;SR=2;ALG=PROD;AF=5.94e-05;NSAMP=1;MSQ=155.8;AN=16834;AC=1;NS=8438;AC_Hom=0;AC_Het=1;AC_Hemi=0;MAF=5.92557e-05;HWE=1;NFAM=1
1	34956507	253820	N	<DUP>	187.53	PASS	SVTYPE=DUP;POS=34956507;SVLEN=31253;END=34987760;STRANDS=-+:17;CIPOS=-9,6;CIEND=-4,7;CIPOS95=0,0;CIEND95=0,0;SU=17;PE=13;SR=4;ALG=PROD;AF=5.94e-05;NSAMP=1;MSQ=187.16;AN=16834;AC=1;NS=8438;AC_Hom=0;AC_Het=1;AC_Hemi=0;MAF=5.92557e-05;HWE=1;NFAM=1
1	34981601	291672_2	N	[1:12001525[N	219.24	LOW	SVTYPE=BND;POS=34981601;STRANDS=--:9;CIPOS=-29,28;CIEND=-29,28;CIPOS95=0,0;CIEND95=0,0;MATEID=291672_1;EVENT=291672;SECONDARY;SU=9;PE=0;SR=9;ALG=PROD;AF=0.0004158;NSAMP=7;MSQ=30.67;AN=16834;AC=7;NS=8438;AC_Hom=0;AC_Het=7;AC_Hemi=0;MAF=0.00041479;HWE=1;NFAM=6
1	35000319	79779	N	<DEL>	329.63	PASS	SVTYPE=DEL;POS=35000319;SVLEN=-4469;END=35004788;STRANDS=+-:15;CIPOS=-7,8;CIEND=-5,10;CIPOS95=0,0;CIEND95=0,0;SU=15;PE=8;SR=7;ALG=PROD;AF=5.94e-05;NSAMP=1;MSQ=329.63;AN=16834;AC=1;NS=8438;AC_Hom=0;AC_Het=1;AC_Hemi=0;MAF=5.92557e-05;HWE=1;NFAM=1
1	35001285	292007_1	N	N]1:35004804]	284.74	LOW	SVTYPE=BND;POS=35001285;STRANDS=++:18;IMPRECISE;CIPOS=-30,370;CIEND=-28,495;CIPOS95=-30,59;CIEND95=-28,110;MATEID=292007_2;EVENT=292007;SU=18;PE=18;SR=0;ALG=PROD;AF=0.0001782;NSAMP=3;MSQ=94.87;AN=16834;AC=3;NS=8438;AC_Hom=0;AC_Het=3;AC_Hemi=0;MAF=0.000177767;HWE=1;NFAM=3
1	35004682	292008_1	N	[1:35007077[N	691378	LOW	SVTYPE=BND;POS=35004682;STRANDS=--:20;IMPRECISE;CIPOS=-473,25;CIEND=-310,10;CIPOS95=-123,25;CIEND95=-89,10;MATEID=292008_2;EVENT=292008;SU=20;PE=20;SR=0;ALG=PROD;AF=0.3798;NSAMP=6393;MSQ=107.77;AN=16834;AC=6393;NS=8438;AC_Hom=0;AC_Het=6409;AC_Hemi=0;MAF=0.37977;HWE=0;NFAM=5786
1	35004804	292007_2	N	N]1:35001285]	284.74	LOW	SVTYPE=BND;POS=35004804;STRANDS=++:18;IMPRECISE;CIPOS=-28,495;CIEND=-30,370;CIPOS95=-28,110;CIEND95=-30,59;MATEID=292007_1;EVENT=292007;SECONDARY;SU=18;PE=18;SR=0;ALG=PROD;AF=0.0001782;NSAMP=3;MSQ=94.87;AN=16834;AC=3;NS=8438;AC_Hom=0;AC_Het=3;AC_Hemi=0;MAF=0.000177767;HWE=1;NFAM=3
1	35004804	292009_1	N	N]1:35633184]	27.93	LOW	SVTYPE=BND;POS=35004804;STRANDS=++:4;CIPOS=-9,8;CIEND=-9,8;CIPOS95=0,0;CIEND95=0,0;MATEID=292009_2;EVENT=292009;SU=4;PE=0;SR=4;ALG=PROD;AF=5.94e-05;NSAMP=1;MSQ=26.87;AN=16834;AC=1;NS=8438;AC_Hom=0;AC_Het=1;AC_Hemi=0;MAF=5.92557e-05;HWE=1;NFAM=1
1	35007067	9338_1	N	N]7:112174777]	1891.17	LOW	SVTYPE=BND;POS=35007067;STRANDS=++:1746;CIPOS=0,0;CIEND=0,0;CIPOS95=0,0;CIEND95=0,0;MATEID=9338_2;EVENT=9338;SU=1746;PE=4;SR=1742;ALG=PROD;AF=0.005762;NSAMP=97;MSQ=17.7;AN=16834;AC=97;NS=8438;AC_Hom=0;AC_Het=97;AC_Hemi=0;MAF=0.00574781;HWE=1;NFAM=97
1	35007076	11157_1	N	[X:109301021[N	2.33482e+06	PASS	SVTYPE=BND;POS=35007076;STRANDS=--:139;IMPRECISE;CIPOS=-191,31;CIEND=-341,26;CIPOS95=-11,11;CIEND95=-65,26;MATEID=11157_2;EVENT=11157;SU=139;PE=139;SR=0;ALG=PROD;AF=0.4525;NSAMP=7571;MSQ=307.58;AN=16834;AC=7617;NS=8438;AC_Hom=92;AC_Het=7544;AC_Hemi=0;MAF=0.452477;HWE=0;NFAM=6745
1	35007076	388_1	N	]10:77859252]N	547988	LOW	SVTYPE=BND;POS=35007076;STRANDS=-+:1040;IMPRECISE;CIPOS=-233,1;CIEND=-1,242;CIPOS95=-14,1;CIEND95=-1,22;MATEID=388_2;EVENT=388;SU=1040;PE=1040;SR=0;ALG=PROD;AF=0.3376;NSAMP=5684;MSQ=96.01;AN=16834;AC=5684;NS=8438;AC_Hom=0;AC_Het=5696;AC_Hemi=0;MAF=0.337521;HWE=0;NFAM=5166
1	35007077	292008_2	N	[1:35004682[N	691378	LOW	SVTYPE=BND;POS=35007077;STRANDS=--:20;IMPRECISE;CIPOS=-310,10;CIEND=-473,25;CIPOS95=-89,10;CIEND95=-123,25;MATEID=292008_1;EVENT=292008;SECONDARY;SU=20;PE=20;SR=0;ALG=PROD;AF=0.3798;NSAMP=6393;MSQ=107.77;AN=16834;AC=6393;NS=8438;AC_Hom=0;AC_Het=6409;AC_Hemi=0;MAF=0.37977;HWE=0;NFAM=5786
1	35010474	11328_1	N	[X:150498734[N	227.43	LOW	SVTYPE=BND;POS=35010474;STRANDS=--:20;CIPOS=-10,10;CIEND=-10,10;CIPOS95=0,0;CIEND95=0,0;MATEID=11328_2;EVENT=11328;SU=20;PE=8;SR=12;ALG=PROD;AF=5.94e-05;NSAMP=1;MSQ=227.43;AN=16834;AC=1;NS=8438;AC_Hom=0;AC_Het=1;AC_Hemi=0;MAF=5.92557e-05;HWE=1;NFAM=1
1	35026070	79780	N	<DEL>	341.53	PASS	SVTYPE=DEL;POS=35026070;SVLEN=-5164;END=35031234;STRANDS=+-:18;CIPOS=-7,10;CIEND=-5,2;CIPOS95=0,0;CIEND95=0,0;SU=18;PE=10;SR=8;ALG=PROD;AF=5.94e-05;NSAMP=1;MSQ=341.53;AN=16834;AC=1;NS=8438;AC_Hom=0;AC_Het=1;AC_Hemi=0;MAF=5.92557e-05;HWE=1;NFAM=1
1	35031023	4419_1	N	N]2:49316253]	854.68	LOW	SVTYPE=BND;POS=35031023;STRANDS=++:19;CIPOS=-10,10;CIEND=-10,10;CIPOS95=0,0;CIEND95=0,0;MATEID=4419_2;EVENT=4419;SU=19;PE=0;SR=19;ALG=PROD;AF=0.001842;NSAMP=31;MSQ=26.63;AN=16834;AC=31;NS=8438;AC_Hom=0;AC_Het=31;AC_Hemi=0;MAF=0.00183693;HWE=1;NFAM=31
1	35054625	79781_1	N	N[1:35054704[	233.71	LOW	SVTYPE=BND;POS=35054625;STRANDS=+-:5;IMPRECISE;CIPOS=-10,10;CIEND=-5,8;CIPOS95=0,0;CIEND95=0,1;MATEID=79781_2;EVENT=79781;SU=5;PE=0;SR=5;ALG=PROD;AF=5.94e-05;NSAMP=1;MSQ=233.7;AN=16834;AC=1;NS=8438;AC_Hom=0;AC_Het=1;AC_Hemi=0;MAF=5.92557e-05;HWE=1;NFAM=1
1	35054704	79781_2	N	]1:35054625]N	233.71	LOW	SVTYPE=BND;POS=35054625;STRANDS=+-:5;IMPRECISE;CIPOS=-5,8;CIEND=-10,10;CIPOS95=0,1;CIEND95=0,0;MATEID=79781_1;EVENT=79781;SECONDARY;SU=5;PE=0;SR=5;ALG=PROD;AF=5.94e-05;NSAMP=1;MSQ=233.7;AN=16834;AC=1;NS=8438;AC_Hom=0;AC_Het=1;AC_Hemi=0;MAF=5.92557e-05;HWE=1;NFAM=1
1	35088342	6958_1	N	N]4:87862102]	2372.79	LOW	SVTYPE=BND;POS=35088342;STRANDS=++:12;CIPOS=-29,28;CIEND=-29,28;CIPOS95=0,0;CIEND95=0,0;MATEID=6958_2;EVENT=6958;SU=12;PE=0;SR=12;ALG=PROD;AF=0.006831;NSAMP=115;MSQ=19.32;AN=16834;AC=115;NS=8438;AC_Hom=0;AC_Het=115;AC_Hemi=0;MAF=0.00681441;HWE=1;NFAM=112
1	35099959	291993_2	N	N]1:32901369]	1905.71	LOW	SVTYPE=BND;POS=35099959;STRANDS=++:116;IMPRECISE;CIPOS=-18,215;CIEND=-50,375;CIPOS95=-11,11;CIEND95=-24,24;MATEID=291993_1;EVENT=291993;SECONDARY;SU=116;PE=116;SR=0;ALG=PROD;AF=0.001842;NSAMP=31;MSQ=61.41;AN=16834;AC=31;NS=8438;AC_Hom=0;AC_Het=31;AC_Hemi=0;MAF=0.00183693;HWE=1;NFAM=31
1	35100018	291992_2	N	[1:32901103[N	1668.57	LOW	SVTYPE=BND;POS=35100018;STRANDS=--:132;IMPRECISE;CIPOS=-118,16;CIEND=-169,23;CIPOS95=-4,4;CIEND95=-16,16;MATEID=291992_1;EVENT=291992;SECONDARY;SU=132;PE=132;SR=0;ALG=PROD;AF=0.001604;NSAMP=27;MSQ=61.47;AN=16834;AC=27;NS=8438;AC_Hom=0;AC_Het=27;AC_Hemi=0;MAF=0.00159991;HWE=1;NFAM=27
1	35101422	79782	N	<DEL>	1.26829e+06	PASS	SVTYPE=DEL;POS=35101422;SVLEN=-10554;END=35111976;STRANDS=+-:44136;CIPOS=0,0;CIEND=0,0;CIPOS95=0,0;CIEND95=0,0;SU=44136;PE=29263;SR=14873;ALG=PROD;AF=0.1684;NSAMP=2582;MSQ=489.47;AN=16834;AC=2835;NS=8438;AC_Hom=508;AC_Het=2336;AC_Hemi=0;MAF=0.168523;HWE=0.260105;NFAM=2267
1	35105793	4729_1	N	]2:135070657]N	59.75	LOW	SVTYPE=BND;POS=35105793;STRANDS=-+:4;IMPRECISE;CIPOS=-9,8;CIEND=-8,10;CIPOS95=0,0;CIEND95=0,1;MATEID=4729_2;EVENT=4729;SU=4;PE=0;SR=4;ALG=PROD;AF=0.0001782;NSAMP=3;MSQ=18.47;AN=16834;AC=3;NS=8438;AC_Hom=0;AC_Het=3;AC_Hemi=0;MAF=0.000177767;HWE=1;NFAM=3
1	35105818	7212_1	N	N]4:145239710]	6.83	LOW	SVTYPE=BND;POS=35105818;STRANDS=++:4;IMPRECISE;CIPOS=-10,7;CIEND=-10,7;CIPOS95=-2,0;CIEND95=-2,0;MATEID=7212_2;EVENT=7212;SU=4;PE=0;SR=4;ALG=PROD;AF=5.94e-05;NSAMP=1;MSQ=6.83;AN=16834;AC=1;NS=8438;AC_Hom=0;AC_Het=1;AC_Hemi=0;MAF=5.92557e-05;HWE=1;NFAM=1
1	35108898	79783	N	<DEL>	683.44	PASS	SVTYPE=DEL;POS=35108898;SVLEN=-14638;END=35123536;STRANDS=+-:27;CIPOS=-8,10;CIEND=-10,10;CIPOS95=0,0;CIEND95=0,0;SU=27;PE=17;SR=10;ALG=PROD;AF=5.94e-05;NSAMP=1;MSQ=683.44;AN=16834;AC=1;NS=8438;AC_Hom=0;AC_Het=1;AC_Hemi=0;MAF=5.92557e-05;HWE=1;NFAM=1
1	35125264	79784	N	<DEL>	944	PASS	SVTYPE=DEL;POS=35125264;SVLEN=-3802;END=35129066;STRANDS=+-:43;CIPOS=-23,22;CIEND=-24,22;CIPOS95=0,0;CIEND95=0,0;SU=43;PE=23;SR=20;ALG=PROD;AF=0.0001188;NSAMP=2;MSQ=472;AN=16834;AC=2;NS=8438;AC_Hom=0;AC_Het=2;AC_Hemi=0;MAF=0.000118511;HWE=1;NFAM=2
1	35140006	79785	N	<DEL>	660.74	PASS	SVTYPE=DEL;POS=35140006;SVLEN=-154;END=35140160;STRANDS=+-:31;CIPOS=-24,22;CIEND=-24,22;CIPOS95=0,0;CIEND95=0,0;SU=31;PE=3;SR=28;ALG=PROD;AF=0.0001782;NSAMP=3;MSQ=219.67;AN=16834;AC=3;NS=8438;AC_Hom=0;AC_Het=3;AC_Hemi=0;MAF=0.000177767;HWE=1;NFAM=3
1	35166939	79786_1	N	N[1:35166990[	9045.64	LOW	SVTYPE=BND;POS=35166939;STRANDS=+-:255;CIPOS=-3,3;CIEND=-3,3;CIPOS95=0,0;CIEND95=0,0;MATEID=79786_2;EVENT=79786;SU=255;PE=0;SR=255;ALG=PROD;AF=0.004336;NSAMP=72;MSQ=125.63;AN=16834;AC=73;NS=8438;AC_Hom=2;AC_Het=71;AC_Hemi=0;MAF=0.00432567;HWE=0.14478;NFAM=72
1	35166990	79786_2	N	]1:35166939]N	9045.64	LOW	SVTYPE=BND;POS=35166939;STRANDS=+-:255;CIPOS=-3,3;CIEND=-3,3;CIPOS95=0,0;CIEND95=0,0;MATEID=79786_1;EVENT=79786;SECONDARY;SU=255;PE=0;SR=255;ALG=PROD;AF=0.004336;NSAMP=72;MSQ=125.63;AN=16834;AC=73;NS=8438;AC_Hom=2;AC_Het=71;AC_Hemi=0;MAF=0.00432567;HWE=0.14478;NFAM=72
1	35172151	79787_1	N	N[1:35172307[	125.83	LOW	SVTYPE=BND;POS=35172151;STRANDS=+-:4;CIPOS=-9,8;CIEND=-9,8;CIPOS95=0,0;CIEND95=0,0;MATEID=79787_2;EVENT=79787;SU=4;PE=0;SR=4;ALG=PROD;AF=5.94e-05;NSAMP=1;MSQ=125.8;AN=16834;AC=1;NS=8438;AC_Hom=0;AC_Het=1;AC_Hemi=0;MAF=5.92557e-05;HWE=1;NFAM=1
1	35172307	79787_2	N	]1:35172151]N	125.83	LOW	SVTYPE=BND;POS=35172151;STRANDS=+-:4;CIPOS=-9,8;CIEND=-9,8;CIPOS95=0,0;CIEND95=0,0;MATEID=79787_1;EVENT=79787;SECONDARY;SU=4;PE=0;SR=4;ALG=PROD;AF=5.94e-05;NSAMP=1;MSQ=125.8;AN=16834;AC=1;NS=8438;AC_Hom=0;AC_Het=1;AC_Hemi=0;MAF=5.92557e-05;HWE=1;NFAM=1
1	35175213	79788	N	<DEL>	179.87	PASS	SVTYPE=DEL;POS=35175213;SVLEN=-67;END=35175280;STRANDS=+-:5;CIPOS=-10,10;CIEND=-10,10;CIPOS95=0,0;CIEND95=0,0;SU=5;PE=0;SR=5;ALG=PROD;AF=5.94e-05;NSAMP=1;MSQ=179.85;AN=16834;AC=1;NS=8438;AC_Hom=0;AC_Het=1;AC_Hemi=0;MAF=5.92557e-05;HWE=1;NFAM=1
1	35188871	6639_1	N	]4:8920579]N	132.83	LOW	SVTYPE=BND;POS=35188871;STRANDS=-+:4;CIPOS=-9,8;CIEND=-9,8;CIPOS95=0,0;CIEND95=0,0;MATEID=6639_2;EVENT=6639;SU=4;PE=0;SR=4;ALG=PROD;AF=0.0001782;NSAMP=3;MSQ=43.91;AN=16834;AC=3;NS=8438;AC_Hom=0;AC_Het=3;AC_Hemi=0;MAF=0.000177767;HWE=1;NFAM=3
1	35188941	9040_1	N	N]7:39543462]	26.91	LOW	SVTYPE=BND;POS=35188941;STRANDS=++:4;CIPOS=-9,8;CIEND=-9,8;CIPOS95=0,0;CIEND95=0,0;MATEID=9040_2;EVENT=9040;SU=4;PE=0;SR=4;ALG=PROD;AF=5.94e-05;NSAMP=1;MSQ=26.87;AN=16834;AC=1;NS=8438;AC_Hom=0;AC_Het=1;AC_Hemi=0;MAF=5.92557e-05;HWE=1;NFAM=1
1	35226170	79789	N	<DEL>	296.7	PASS	SVTYPE=DEL;POS=35226170;SVLEN=-11118;END=35237288;STRANDS=+-:14;CIPOS=-7,10;CIEND=-10,10;CIPOS95=0,0;CIEND95=0,0;SU=14;PE=8;SR=6;ALG=PROD;AF=5.94e-05;NSAMP=1;MSQ=296.7;AN=16834;AC=1;NS=8438;AC_Hom=0;AC_Het=1;AC_Hemi=0;MAF=5.92557e-05;HWE=1;NFAM=1
1	35233011	79790	N	<DEL>	158.84	PASS	SVTYPE=DEL;POS=35233011;SVLEN=-74;END=35233085;STRANDS=+-:7;CIPOS=-5,4;CIEND=-5,4;CIPOS95=0,0;CIEND95=0,0;SU=7;PE=0;SR=7;ALG=PROD;AF=5.94e-05;NSAMP=1;MSQ=158.8;AN=16834;AC=1;NS=8438;AC_Hom=0;AC_Het=1;AC_Hemi=0;MAF=5.92557e-05;HWE=1;NFAM=1
1	35249124	79791	N	<DEL>	1037.34	PASS	SVTYPE=DEL;POS=35249124;SVLEN=-338;END=35249462;STRANDS=+-:30;CIPOS=-23,22;CIEND=-23,21;CIPOS95=0,0;CIEND95=0,0;SU=30;PE=9;SR=21;ALG=PROD;AF=0.0001188;NSAMP=2;MSQ=518.66;AN=16834;AC=2;NS=8438;AC_Hom=0;AC_Het=2;AC_Hemi=0;MAF=0.000118511;HWE=1;NFAM=2
1	35267659	79792_1	N	N[1:35267723[	227.79	LOW	SVTYPE=BND;POS=35267659;STRANDS=+-:9;CIPOS=-4,3;CIEND=-4,3;CIPOS95=0,0;CIEND95=0,0;MATEID=79792_2;EVENT=79792;SU=9;PE=0;SR=9;ALG=PROD;AF=5.94e-05;NSAMP=1;MSQ=227.75;AN=16834;AC=1;NS=8438;AC_Hom=0;AC_Het=1;AC_Hemi=0;MAF=5.92557e-05;HWE=1;NFAM=1
1	35267723	79792_2	N	]1:35267659]N	227.79	LOW	SVTYPE=BND;POS=35267659;STRANDS=+-:9;CIPOS=-4,3;CIEND=-4,3;CIPOS95=0,0;CIEND95=0,0;MATEID=79792_1;EVENT=79792;SECONDARY;SU=9;PE=0;SR=9;ALG=PROD;AF=5.94e-05;NSAMP=1;MSQ=227.75;AN=16834;AC=1;NS=8438;AC_Hom=0;AC_Het=1;AC_Hemi=0;MAF=5.92557e-05;HWE=1;NFAM=1
1	35267822	7187_1	N	]4:139673348]N	56788.9	LOW	SVTYPE=BND;POS=35267822;STRANDS=-+:3628;IMPRECISE;CIPOS=-141,6;CIEND=-6,44;CIPOS95=-5,5;CIEND95=-1,1;MATEID=7187_2;EVENT=7187;SU=3628;PE=3628;SR=0;ALG=PROD;AF=0.03285;NSAMP=553;MSQ=102.62;AN=16834;AC=553;NS=8438;AC_Hom=0;AC_Het=553;AC_Hemi=0;MAF=0.0327684;HWE=0.000186895;NFAM=543
1	35267823	292010	N	<INV>	964294	LOW	SVTYPE=INV;POS=35267823;SVLEN=19708466;END=54976289;STRANDS=++:4705,--:32744;IMPRECISE;CIPOS=-105,876;CIEND=-269,805;CIPOS95=-105,273;CIEND95=-160,160;SU=37449;PE=37398;SR=51;ALG=SUM;AF=0.1604;NSAMP=2697;MSQ=356.35;AN=16834;AC=2700;NS=8438;AC_Hom=6;AC_Het=2702;AC_Hemi=0;MAF=0.160465;HWE=0;NFAM=2231
1	35267827	5697_1	N	]22:27874399]N	5254.69	LOW	SVTYPE=BND;POS=35267827;STRANDS=-+:904;IMPRECISE;CIPOS=-479,12;CIEND=-50,325;CIPOS95=-70,12;CIEND95=-14,14;MATEID=5697_2;EVENT=5697;SU=904;PE=904;SR=0;ALG=PROD;AF=0.01319;NSAMP=222;MSQ=22.56;AN=16834;AC=222;NS=8438;AC_Hom=0;AC_Het=222;AC_Hemi=0;MAF=0.0131548;HWE=0.407041;NFAM=220
1	35267829	9158_1	N	]7:72323280]N	341.43	LOW	SVTYPE=BND;POS=35267829;STRANDS=-+:9;IMPRECISE;CIPOS=-518,47;CIEND=-50,348;CIPOS95=-138,47;CIEND95=-50,55;MATEID=9158_2;EVENT=9158;SU=9;PE=9;SR=0;ALG=PROD;AF=0.0003564;NSAMP=6;MSQ=41.66;AN=16834;AC=6;NS=8438;AC_Hom=0;AC_Het=7;AC_Hemi=0;MAF=0.00041479;HWE=1;NFAM=6
1	35267831	253821_1	N	]1:57016966]N	199820	LOW	SVTYPE=BND;POS=35267831;STRANDS=-+:7879;CIPOS=-25,10;CIEND=-21,24;CIPOS95=0,0;CIEND95=0,0;MATEID=253821_2;EVENT=253821;SU=7879;PE=6008;SR=1871;ALG=PROD;AF=0.2516;NSAMP=4113;MSQ=48.11;AN=16834;AC=4235;NS=8438;AC_Hom=244;AC_Het=4001;AC_Hemi=0;MAF=0.251541;HWE=0;NFAM=3666
1	35267863	8102_1	N	N[5:170016707[	194.64	LOW	SVTYPE=BND;POS=35267863;STRANDS=+-:5;IMPRECISE;CIPOS=-30,250;CIEND=-391,25;CIPOS95=-30,57;CIEND95=-148,25;MATEID=8102_2;EVENT=8102;SU=5;PE=5;SR=0;ALG=PROD;AF=0.0001188;NSAMP=2;MSQ=97.31;AN=16834;AC=2;NS=8438;AC_Hom=0;AC_Het=2;AC_Hemi=0;MAF=0.000118511;HWE=1;NFAM=2
1	35267868	79793_1	N	N[1:35268008[	79696.9	LOW	SVTYPE=BND;POS=35267868;STRANDS=+-:1244;CIPOS=0,0;CIEND=0,1;CIPOS95=0,0;CIEND95=0,0;MATEID=79793_2;EVENT=79793;SU=1244;PE=105;SR=1139;ALG=PROD;AF=0.04426;NSAMP=726;MSQ=109.53;AN=16832;AC=745;NS=8437;AC_Hom=38;AC_Het=708;AC_Hemi=0;MAF=0.04421;HWE=0.517789;NFAM=710
1	35267941	79794_1	N	N[1:57016992[	137882	LOW	SVTYPE=BND;POS=35267941;STRANDS=+-:539;CIPOS=0,0;CIEND=-1,1;CIPOS95=0,0;CIEND95=0,0;MATEID=79794_2;EVENT=79794;SU=539;PE=8;SR=531;ALG=PROD;AF=0.1224;NSAMP=2010;MSQ=68.12;AN=16834;AC=2060;NS=8438;AC_Hom=100;AC_Het=1964;AC_Hemi=0;MAF=0.122304;HWE=2.43752e-17;NFAM=1838
1	35268008	79793_2	N	]1:35267868]N	79696.9	LOW	SVTYPE=BND;POS=35267868;STRANDS=+-:1244;CIPOS=0,1;CIEND=0,0;CIPOS95=0,0;CIEND95=0,0;MATEID=79793_1;EVENT=79793;SECONDARY;SU=1244;PE=105;SR=1139;ALG=PROD;AF=0.04426;NSAMP=726;MSQ=109.53;AN=16832;AC=745;NS=8437;AC_Hom=38;AC_Het=708;AC_Hemi=0;MAF=0.04421;HWE=0.517789;NFAM=710
1	35268047	9157_1	N	N[7:72323228[	399.63	LOW	SVTYPE=BND;POS=35268047;STRANDS=+-:18;IMPRECISE;CIPOS=-29,463;CIEND=-225,50;CIPOS95=-29,109;CIEND95=-57,50;MATEID=9157_2;EVENT=9157;SU=18;PE=18;SR=0;ALG=PROD;AF=0.0004752;NSAMP=8;MSQ=44.03;AN=16834;AC=8;NS=8438;AC_Hom=0;AC_Het=9;AC_Hemi=0;MAF=0.000533302;HWE=1;NFAM=8
1	35268049	7188_1	N	N[4:139673284[	11508.8	LOW	SVTYPE=BND;POS=35268049;STRANDS=+-:984;IMPRECISE;CIPOS=-5,219;CIEND=-67,10;CIPOS95=-5,16;CIEND95=-1,1;MATEID=7188_2;EVENT=7188;SU=984;PE=984;SR=0;ALG=PROD;AF=0.01497;NSAMP=252;MSQ=45.28;AN=16834;AC=252;NS=8438;AC_Hom=0;AC_Het=252;AC_Hemi=0;MAF=0.0149324;HWE=0.267234;NFAM=251
1	35268050	292011_1	N	N]1:54976339]	117128	LOW	SVTYPE=BND;POS=35268050;STRANDS=++:4158;IMPRECISE;CIPOS=-2,49;CIEND=-3,10;CIPOS95=-1,1;CIEND95=0,0;MATEID=292011_2;EVENT=292011;SU=4158;PE=4155;SR=3;ALG=PROD;AF=0.0913;NSAMP=1537;MSQ=75.55;AN=16834;AC=1537;NS=8438;AC_Hom=0;AC_Het=1543;AC_Hemi=0;MAF=0.0914316;HWE=2.55972e-34;NFAM=1270
1	35299466	79795	N	<DEL>	1527.97	PASS	SVTYPE=DEL;POS=35299466;SVLEN=-231;END=35299697;STRANDS=+-:14;CIPOS=-26,25;CIEND=-26,25;CIPOS95=0,0;CIEND95=0,0;SU=14;PE=1;SR=13;ALG=PROD;AF=0.0003564;NSAMP=6;MSQ=253.21;AN=16834;AC=6;NS=8438;AC_Hom=0;AC_Het=6;AC_Hemi=0;MAF=0.000355534;HWE=1;NFAM=6
1	35304873	9609_1	N	]8:19066002]N	2047.8	LOW	SVTYPE=BND;POS=35304873;STRANDS=-+:199;IMPRECISE;CIPOS=-53,50;CIEND=-11,278;CIPOS95=-9,9;CIEND95=-11,49;MATEID=9609_2;EVENT=9609;SU=199;PE=199;SR=0;ALG=PROD;AF=0.004336;NSAMP=73;MSQ=27.36;AN=16834;AC=73;NS=8438;AC_Hom=0;AC_Het=73;AC_Hemi=0;MAF=0.00432567;HWE=1;NFAM=71
1	35304917	9800_1	N	]8:70364388]N	5628.24	LOW	SVTYPE=BND;POS=35304917;STRANDS=-+:248;IMPRECISE;CIPOS=-142,50;CIEND=-33,280;CIPOS95=-17,17;CIEND95=-33,59;MATEID=9800_2;EVENT=9800;SU=248;PE=248;SR=0;ALG=PROD;AF=0.008911;NSAMP=150;MSQ=36.97;AN=16834;AC=150;NS=8438;AC_Hom=0;AC_Het=150;AC_Hemi=0;MAF=0.00888836;HWE=1;NFAM=150
1	35304957	9608_1	N	N[8:19065872[	1940.82	LOW	SVTYPE=BND;POS=35304957;STRANDS=+-:137;CIPOS=-8,9;CIEND=0,6;CIPOS95=0,0;CIEND95=0,0;MATEID=9608_2;EVENT=9608;SU=137;PE=92;SR=45;ALG=PROD;AF=0.004693;NSAMP=79;MSQ=22.83;AN=16834;AC=79;NS=8438;AC_Hom=0;AC_Het=79;AC_Hemi=0;MAF=0.0046812;HWE=1;NFAM=79
1	35304957	9799_1	N	N[8:70364250[	2401.71	LOW	SVTYPE=BND;POS=35304957;STRANDS=+-:297;CIPOS=-4,3;CIEND=-5,0;CIPOS95=0,0;CIEND95=0,0;MATEID=9799_2;EVENT=9799;SU=297;PE=157;SR=140;ALG=PROD;AF=0.005109;NSAMP=86;MSQ=26.97;AN=16834;AC=86;NS=8438;AC_Hom=0;AC_Het=86;AC_Hemi=0;MAF=0.00509599;HWE=1;NFAM=86
1	35304958	8415_1	N	N]6:45628425]	168.85	LOW	SVTYPE=BND;POS=35304958;STRANDS=++:22;CIPOS=-20,23;CIEND=-24,23;CIPOS95=0,0;CIEND95=0,0;MATEID=8415_2;EVENT=8415;SU=22;PE=2;SR=20;ALG=PROD;AF=0.0002376;NSAMP=4;MSQ=41;AN=16834;AC=4;NS=8438;AC_Hom=0;AC_Het=4;AC_Hemi=0;MAF=0.000237023;HWE=1;NFAM=4
1	35315594	332_1	N	]10:59240498]N	1860.43	LOW	SVTYPE=BND;POS=35315594;STRANDS=-+:5;IMPRECISE;CIPOS=-9,10;CIEND=-9,10;CIPOS95=0,1;CIEND95=0,0;MATEID=332_2;EVENT=332;SU=5;PE=1;SR=4;ALG=PROD;AF=0.006653;NSAMP=110;MSQ=15.93;AN=16834;AC=112;NS=8438;AC_Hom=4;AC_Het=108;AC_Hemi=0;MAF=0.00663664;HWE=0.0521989;NFAM=108
1	35321687	79796	N	<DEL:ME:SINE|Alu|AluSg7>	47.07	PASS	SVTYPE=MEI;POS=35321687;SVLEN=-272;END=35321959;STRANDS=+-:5;CIPOS=-10,10;CIEND=-10,10;CIPOS95=0,0;CIEND95=0,0;SU=5;PE=0;SR=5;ALG=PROD;AF=0.0001782;NSAMP=3;MSQ=12.77;AN=16834;AC=3;NS=8438;AC_Hom=0;AC_Het=3;AC_Hemi=0;MAF=0.000177767;HWE=1;NFAM=3
1	35349259	79797	N	<DEL>	50461.8	PASS	SVTYPE=DEL;POS=35349259;SVLEN=-931;END=35350190;STRANDS=+-:2285;CIPOS=-1,0;CIEND=0,0;CIPOS95=0,0;CIEND95=0,0;SU=2285;PE=1196;SR=1089;ALG=PROD;AF=0.007604;NSAMP=126;MSQ=394.52;AN=16834;AC=128;NS=8438;AC_Hom=4;AC_Het=126;AC_Hemi=0;MAF=0.00770325;HWE=0.0880748;NFAM=125
1	35369402	2677_1	N	]15:63477144]N	167.57	LOW	SVTYPE=BND;POS=35369402;STRANDS=-+:11;IMPRECISE;CIPOS=-284,50;CIEND=-49,387;CIPOS95=-53,50;CIEND95=-49,87;MATEID=2677_2;EVENT=2677;SU=11;PE=11;SR=0;ALG=PROD;AF=5.94e-05;NSAMP=1;MSQ=167.57;AN=16834;AC=1;NS=8438;AC_Hom=0;AC_Het=1;AC_Hemi=0;MAF=5.92557e-05;HWE=1;NFAM=1
1	35371036	79798_1	N	N[1:35372954[	182.15	LOW	SVTYPE=BND;POS=35371036;STRANDS=+-:20;CIPOS=-3,1;CIEND=-5,10;CIPOS95=0,0;CIEND95=0,0;MATEID=79798_2;EVENT=79798;SU=20;PE=6;SR=14;ALG=PROD;AF=5.94e-05;NSAMP=1;MSQ=182.15;AN=16834;AC=1;NS=8438;AC_Hom=0;AC_Het=1;AC_Hemi=0;MAF=5.92557e-05;HWE=1;NFAM=1
1	35372954	79798_2	N	]1:35371036]N	182.15	LOW	SVTYPE=BND;POS=35371036;STRANDS=+-:20;CIPOS=-5,10;CIEND=-3,1;CIPOS95=0,0;CIEND95=0,0;MATEID=79798_1;EVENT=79798;SECONDARY;SU=20;PE=6;SR=14;ALG=PROD;AF=5.94e-05;NSAMP=1;MSQ=182.15;AN=16834;AC=1;NS=8438;AC_Hom=0;AC_Het=1;AC_Hemi=0;MAF=5.92557e-05;HWE=1;NFAM=1
1	35378824	79799	N	<DEL>	125.68	PASS	SVTYPE=DEL;POS=35378824;SVLEN=-4457;END=35383281;STRANDS=+-:10;CIPOS=-9,10;CIEND=-10,10;CIPOS95=0,0;CIEND95=0,0;SU=10;PE=3;SR=7;ALG=PROD;AF=5.94e-05;NSAMP=1;MSQ=125.68;AN=16834;AC=1;NS=8438;AC_Hom=0;AC_Het=1;AC_Hemi=0;MAF=5.92557e-05;HWE=1;NFAM=1
1	35382247	5345_1	N	[20:37337054[N	9900.38	LOW	SVTYPE=BND;POS=35382247;STRANDS=--:264;IMPRECISE;CIPOS=-10,6;CIEND=-2,8;CIPOS95=-1,1;CIEND95=0,0;MATEID=5345_2;EVENT=5345;SU=264;PE=210;SR=54;ALG=PROD;AF=0.01948;NSAMP=328;MSQ=29.39;AN=16834;AC=328;NS=8438;AC_Hom=0;AC_Het=328;AC_Hemi=0;MAF=0.0194359;HWE=0.0791661;NFAM=293
1	35382404	5346_1	N	N]20:37336955]	13881.3	LOW	SVTYPE=BND;POS=35382404;STRANDS=++:335;IMPRECISE;CIPOS=-13,434;CIEND=-50,261;CIPOS95=-13,74;CIEND95=-15,15;MATEID=5346_2;EVENT=5346;SU=335;PE=335;SR=0;ALG=PROD;AF=0.0237;NSAMP=399;MSQ=33.96;AN=16834;AC=399;NS=8438;AC_Hom=0;AC_Het=400;AC_Hemi=0;MAF=0.0237023;HWE=0.015668;NFAM=306
1	35394320	2674_1	N	]15:62637240]N	86.49	LOW	SVTYPE=BND;POS=35394320;STRANDS=-+:5;CIPOS=-10,10;CIEND=-10,10;CIPOS95=0,0;CIEND95=0,0;MATEID=2674_2;EVENT=2674;SU=5;PE=0;SR=5;ALG=PROD;AF=0.0002376;NSAMP=4;MSQ=19.18;AN=16834;AC=4;NS=8438;AC_Hom=0;AC_Het=4;AC_Hemi=0;MAF=0.000237023;HWE=1;NFAM=4
1	35395229	2678_1	N	N[15:63477129[	47.78	LOW	SVTYPE=BND;POS=35395229;STRANDS=+-:15;CIPOS=-44,43;CIEND=-45,50;CIPOS95=0,0;CIEND95=0,0;MATEID=2678_2;EVENT=2678;SU=15;PE=6;SR=9;ALG=PROD;AF=5.94e-05;NSAMP=1;MSQ=47.78;AN=16834;AC=1;NS=8438;AC_Hom=0;AC_Het=1;AC_Hemi=0;MAF=5.92557e-05;HWE=1;NFAM=1
1	35397196	79800_1	N	N[1:35397315[	9.38	LOW	SVTYPE=BND;POS=35397196;STRANDS=+-:4;CIPOS=-9,8;CIEND=-9,8;CIPOS95=0,0;CIEND95=0,0;MATEID=79800_2;EVENT=79800;SU=4;PE=0;SR=4;ALG=PROD;AF=5.94e-05;NSAMP=1;MSQ=9.36;AN=16834;AC=1;NS=8438;AC_Hom=0;AC_Het=1;AC_Hemi=0;MAF=5.92557e-05;HWE=1;NFAM=1
1	35397315	79800_2	N	]1:35397196]N	9.38	LOW	SVTYPE=BND;POS=35397196;STRANDS=+-:4;CIPOS=-9,8;CIEND=-9,8;CIPOS95=0,0;CIEND95=0,0;MATEID=79800_1;EVENT=79800;SECONDARY;SU=4;PE=0;SR=4;ALG=PROD;AF=5.94e-05;NSAMP=1;MSQ=9.36;AN=16834;AC=1;NS=8438;AC_Hom=0;AC_Het=1;AC_Hemi=0;MAF=5.92557e-05;HWE=1;NFAM=1
1	35407569	3536_1	N	]17:72596485]N	745.01	LOW	SVTYPE=BND;POS=35407569;STRANDS=-+:9;CIPOS=-30,28;CIEND=-30,30;CIPOS95=0,0;CIEND95=0,0;MATEID=3536_2;EVENT=3536;SU=9;PE=3;SR=6;ALG=PROD;AF=0.001723;NSAMP=29;MSQ=24.53;AN=16834;AC=29;NS=8438;AC_Hom=0;AC_Het=29;AC_Hemi=0;MAF=0.00171842;HWE=1;NFAM=29
1	35431779	3406_1	N	]17:20889836]N	23.95	LOW	SVTYPE=BND;POS=35431779;STRANDS=-+:4;IMPRECISE;CIPOS=-471,10;CIEND=-10,460;CIPOS95=-171,0;CIEND95=-1,144;MATEID=3406_2;EVENT=3406;SU=4;PE=4;SR=0;ALG=PROD;AF=5.94e-05;NSAMP=1;MSQ=23.87;AN=16834;AC=1;NS=8438;AC_Hom=0;AC_Het=1;AC_Hemi=0;MAF=5.92557e-05;HWE=1;NFAM=1
1	35450347	253822	N	<DUP>	47.16	PASS	SVTYPE=DUP;POS=35450347;SVLEN=11033;END=35461380;STRANDS=-+:7;IMPRECISE;CIPOS=-10,6;CIEND=-6,10;CIPOS95=-3,0;CIEND95=-2,3;SU=7;PE=6;SR=1;ALG=PROD;AF=5.94e-05;NSAMP=1;MSQ=46.76;AN=16834;AC=1;NS=8438;AC_Hom=0;AC_Het=1;AC_Hemi=0;MAF=5.92557e-05;HWE=1;NFAM=1
1	35479329	1083_1	N	[12:1177458[N	49.2	LOW	SVTYPE=BND;POS=35479329;STRANDS=--:4;IMPRECISE;CIPOS=-564,46;CIEND=-530,50;CIPOS95=-181,46;CIEND95=-178,50;MATEID=1083_2;EVENT=1083;SU=4;PE=4;SR=0;ALG=PROD;AF=5.94e-05;NSAMP=1;MSQ=38.82;AN=16834;AC=1;NS=8438;AC_Hom=0;AC_Het=1;AC_Hemi=0;MAF=5.92557e-05;HWE=1;NFAM=1
1	35479475	1082_1	N	N[12:1177280[	1471.34	LOW	SVTYPE=BND;POS=35479475;STRANDS=+-:145;IMPRECISE;CIPOS=-15,397;CIEND=-177,37;CIPOS95=-15,50;CIEND95=-7,7;MATEID=1082_2;EVENT=1082;SU=145;PE=145;SR=0;ALG=PROD;AF=0.003267;NSAMP=55;MSQ=25.55;AN=16834;AC=55;NS=8438;AC_Hom=0;AC_Het=55;AC_Hemi=0;MAF=0.00325907;HWE=1;NFAM=54
1	35481276	79801_1	N	N[1:35481350[	236.21	LOW	SVTYPE=BND;POS=35481276;STRANDS=+-:4;CIPOS=-9,8;CIEND=-9,8;CIPOS95=0,0;CIEND95=0,0;MATEID=79801_2;EVENT=79801;SU=4;PE=0;SR=4;ALG=PROD;AF=5.94e-05;NSAMP=1;MSQ=232.08;AN=16834;AC=1;NS=8438;AC_Hom=0;AC_Het=1;AC_Hemi=0;MAF=5.92557e-05;HWE=1;NFAM=1
1	35481350	79801_2	N	]1:35481276]N	236.21	LOW	SVTYPE=BND;POS=35481276;STRANDS=+-:4;CIPOS=-9,8;CIEND=-9,8;CIPOS95=0,0;CIEND95=0,0;MATEID=79801_1;EVENT=79801;SECONDARY;SU=4;PE=0;SR=4;ALG=PROD;AF=5.94e-05;NSAMP=1;MSQ=232.08;AN=16834;AC=1;NS=8438;AC_Hom=0;AC_Het=1;AC_Hemi=0;MAF=5.92557e-05;HWE=1;NFAM=1
1	35488143	79802_1	N	N[1:35488600[	3772.61	PASS	SVTYPE=BND;POS=35488143;STRANDS=+-:131;CIPOS=-27,27;CIEND=-30,26;CIPOS95=0,0;CIEND95=0,0;MATEID=79802_2;EVENT=79802;SU=131;PE=74;SR=57;ALG=PROD;AF=0.0007722;NSAMP=13;MSQ=290.2;AN=16834;AC=13;NS=8438;AC_Hom=0;AC_Het=13;AC_Hemi=0;MAF=0.000770325;HWE=1;NFAM=13
1	35488600	79802_2	N	]1:35488143]N	3772.61	PASS	SVTYPE=BND;POS=35488143;STRANDS=+-:131;CIPOS=-30,26;CIEND=-27,27;CIPOS95=0,0;CIEND95=0,0;MATEID=79802_1;EVENT=79802;SECONDARY;SU=131;PE=74;SR=57;ALG=PROD;AF=0.0007722;NSAMP=13;MSQ=290.2;AN=16834;AC=13;NS=8438;AC_Hom=0;AC_Het=13;AC_Hemi=0;MAF=0.000770325;HWE=1;NFAM=13
1	35504941	4325_1	N	]2:25727312]N	650.64	LOW	SVTYPE=BND;POS=35504941;STRANDS=-+:73;CIPOS=-5,5;CIEND=-5,5;CIPOS95=0,0;CIEND95=0,0;MATEID=4325_2;EVENT=4325;SU=73;PE=0;SR=73;ALG=PROD;AF=0.001723;NSAMP=29;MSQ=21.05;AN=16834;AC=29;NS=8438;AC_Hom=0;AC_Het=29;AC_Hemi=0;MAF=0.00171842;HWE=1;NFAM=29
1	35515180	2840_1	N	N]16:238079]	592.3	LOW	SVTYPE=BND;POS=35515180;STRANDS=++:67;CIPOS=-44,44;CIEND=-40,40;CIPOS95=0,0;CIEND95=0,0;MATEID=2840_2;EVENT=2840;SU=67;PE=37;SR=30;ALG=PROD;AF=0.000297;NSAMP=5;MSQ=118.46;AN=16834;AC=5;NS=8438;AC_Hom=0;AC_Het=5;AC_Hemi=0;MAF=0.000296279;HWE=1;NFAM=5
1	35515190	2841_1	N	]16:250025]N	838.28	LOW	SVTYPE=BND;POS=35515190;STRANDS=-+:57;CIPOS=-49,43;CIEND=-44,45;CIPOS95=0,0;CIEND95=0,0;MATEID=2841_2;EVENT=2841;SU=57;PE=45;SR=12;ALG=PROD;AF=0.000297;NSAMP=5;MSQ=167.66;AN=16834;AC=5;NS=8438;AC_Hom=0;AC_Het=5;AC_Hemi=0;MAF=0.000296279;HWE=1;NFAM=5
1	35515702	79805	N	<DEL>	128250	PASS	SVTYPE=DEL;POS=35515702;SVLEN=-386;END=35516088;STRANDS=+-:15;IMPRECISE;CIPOS=-50,246;CIEND=-125,50;CIPOS95=-22,22;CIEND95=-13,13;SU=15;PE=15;SR=0;ALG=PROD;AF=0.04746;NSAMP=759;MSQ=168.92;RETAINED;AN=16834;AC=799;NS=8438;AC_Hom=80;AC_Het=720;AC_Hemi=0;MAF=0.0474046;HWE=5.55392e-06;NFAM=746
1	35525745	2329_1	N	[14:74641724[N	20.96	LOW	SVTYPE=BND;POS=35525745;STRANDS=--:4;CIPOS=-9,8;CIEND=-9,8;CIPOS95=0,0;CIEND95=0,0;MATEID=2329_2;EVENT=2329;SU=4;PE=0;SR=4;ALG=PROD;AF=5.94e-05;NSAMP=1;MSQ=20.89;AN=16834;AC=1;NS=8438;AC_Hom=0;AC_Het=1;AC_Hemi=0;MAF=5.92557e-05;HWE=1;NFAM=1
1	35538958	79807_1	N	N[1:35539304[	15.08	LOW	SVTYPE=BND;POS=35538958;STRANDS=+-:4;IMPRECISE;CIPOS=-7,8;CIEND=-9,8;CIPOS95=-1,3;CIEND95=0,0;MATEID=79807_2;EVENT=79807;SU=4;PE=0;SR=4;ALG=PROD;AF=5.94e-05;NSAMP=1;MSQ=14.92;AN=16834;AC=1;NS=8438;AC_Hom=0;AC_Het=1;AC_Hemi=0;MAF=5.92557e-05;HWE=1;NFAM=1
1	35539304	79807_2	N	]1:35538958]N	15.08	LOW	SVTYPE=BND;POS=35538958;STRANDS=+-:4;IMPRECISE;CIPOS=-9,8;CIEND=-7,8;CIPOS95=0,0;CIEND95=-1,3;MATEID=79807_1;EVENT=79807;SECONDARY;SU=4;PE=0;SR=4;ALG=PROD;AF=5.94e-05;NSAMP=1;MSQ=14.92;AN=16834;AC=1;NS=8438;AC_Hom=0;AC_Het=1;AC_Hemi=0;MAF=5.92557e-05;HWE=1;NFAM=1
1	35552850	79808	N	<DEL>	161.81	PASS	SVTYPE=DEL;POS=35552850;SVLEN=-4840;END=35557690;STRANDS=+-:6;IMPRECISE;CIPOS=-10,323;CIEND=-193,10;CIPOS95=-1,83;CIEND95=-85,2;SU=6;PE=6;SR=0;ALG=PROD;AF=5.94e-05;NSAMP=1;MSQ=161.81;AN=16834;AC=1;NS=8438;AC_Hom=0;AC_Het=1;AC_Hemi=0;MAF=5.92557e-05;HWE=1;NFAM=1
1	35557582	79809_1	N	N[1:35557860[	1575.68	LOW	SVTYPE=BND;POS=35557582;STRANDS=+-:6;CIPOS=-6,6;CIEND=-6,5;CIPOS95=0,0;CIEND95=0,0;MATEID=79809_2;EVENT=79809;SU=6;PE=0;SR=6;ALG=PROD;AF=0.0008911;NSAMP=15;MSQ=104.81;AN=16834;AC=15;NS=8438;AC_Hom=0;AC_Het=15;AC_Hemi=0;MAF=0.000888836;HWE=1;NFAM=15
1	35557860	79809_2	N	]1:35557582]N	1575.68	LOW	SVTYPE=BND;POS=35557582;STRANDS=+-:6;CIPOS=-6,5;CIEND=-6,6;CIPOS95=0,0;CIEND95=0,0;MATEID=79809_1;EVENT=79809;SECONDARY;SU=6;PE=0;SR=6;ALG=PROD;AF=0.0008911;NSAMP=15;MSQ=104.81;AN=16834;AC=15;NS=8438;AC_Hom=0;AC_Het=15;AC_Hemi=0;MAF=0.000888836;HWE=1;NFAM=15
1	35562186	79810	N	<DEL>	116.88	PASS	SVTYPE=DEL;POS=35562186;SVLEN=-151;END=35562337;STRANDS=+-:6;CIPOS=0,0;CIEND=-6,5;CIPOS95=0,0;CIEND95=0,0;SU=6;PE=0;SR=6;ALG=PROD;AF=5.94e-05;NSAMP=1;MSQ=116.85;AN=16834;AC=1;NS=8438;AC_Hom=0;AC_Het=1;AC_Hemi=0;MAF=5.92557e-05;HWE=1;NFAM=1
1	35574015	253823_1	N	]1:35574664]N	158.12	LOW	SVTYPE=BND;POS=35574015;STRANDS=-+:10;IMPRECISE;CIPOS=-305,4;CIEND=-10,337;CIPOS95=-99,0;CIEND95=-1,72;MATEID=253823_2;EVENT=253823;SU=10;PE=10;SR=0;ALG=PROD;AF=0.000297;NSAMP=5;MSQ=22.98;AN=16834;AC=5;NS=8438;AC_Hom=0;AC_Het=5;AC_Hemi=0;MAF=0.000296279;HWE=1;NFAM=5
1	35574664	253823_2	N	N[1:35574015[	158.12	LOW	SVTYPE=BND;POS=35574015;STRANDS=-+:10;IMPRECISE;CIPOS=-10,337;CIEND=-305,4;CIPOS95=-1,72;CIEND95=-99,0;MATEID=253823_1;EVENT=253823;SECONDARY;SU=10;PE=10;SR=0;ALG=PROD;AF=0.000297;NSAMP=5;MSQ=22.98;AN=16834;AC=5;NS=8438;AC_Hom=0;AC_Het=5;AC_Hemi=0;MAF=0.000296279;HWE=1;NFAM=5
1	35574666	79811	N	<DEL>	341.66	PASS	SVTYPE=DEL;POS=35574666;SVLEN=-2344;END=35577010;STRANDS=+-:11;CIPOS=-6,4;CIEND=-6,4;CIPOS95=0,0;CIEND95=0,0;SU=11;PE=5;SR=6;ALG=PROD;AF=5.94e-05;NSAMP=1;MSQ=341.66;AN=16834;AC=1;NS=8438;AC_Hom=0;AC_Het=1;AC_Hemi=0;MAF=5.92557e-05;HWE=1;NFAM=1
1	35582113	253824_1	N	]1:35590478]N	248.58	LOW	SVTYPE=BND;POS=35582113;STRANDS=-+:27;IMPRECISE;CIPOS=-40,21;CIEND=-37,49;CIPOS95=0,0;CIEND95=-2,2;MATEID=253824_2;EVENT=253824;SU=27;PE=26;SR=1;ALG=PROD;AF=0.000297;NSAMP=4;MSQ=61.97;AN=16834;AC=5;NS=8438;AC_Hom=2;AC_Het=3;AC_Hemi=0;MAF=0.000296279;HWE=0.00059254;NFAM=4
1	35582490	79812_1	N	N[1:35590536[	197.52	LOW	SVTYPE=BND;POS=35582490;STRANDS=+-:11;IMPRECISE;CIPOS=-30,428;CIEND=-460,30;CIPOS95=-30,105;CIEND95=-119,30;MATEID=79812_2;EVENT=79812;SU=11;PE=11;SR=0;ALG=PROD;AF=0.0001188;NSAMP=2;MSQ=98.75;AN=16834;AC=2;NS=8438;AC_Hom=0;AC_Het=2;AC_Hemi=0;MAF=0.000118511;HWE=1;NFAM=2
1	35585005	79813_1	N	N[1:35585116[	25593	LOW	SVTYPE=BND;POS=35585005;STRANDS=+-:618;CIPOS=-1,1;CIEND=-1,1;CIPOS95=0,0;CIEND95=0,0;MATEID=79813_2;EVENT=79813;SU=618;PE=1;SR=617;ALG=PROD;AF=0.008554;NSAMP=141;MSQ=181.51;AN=16834;AC=144;NS=8438;AC_Hom=6;AC_Het=138;AC_Hemi=0;MAF=0.00853283;HWE=0.0229355;NFAM=138
1	35585116	79813_2	N	]1:35585005]N	25593	LOW	SVTYPE=BND;POS=35585005;STRANDS=+-:618;CIPOS=-1,1;CIEND=-1,1;CIPOS95=0,0;CIEND95=0,0;MATEID=79813_1;EVENT=79813;SECONDARY;SU=618;PE=1;SR=617;ALG=PROD;AF=0.008554;NSAMP=141;MSQ=181.51;AN=16834;AC=144;NS=8438;AC_Hom=6;AC_Het=138;AC_Hemi=0;MAF=0.00853283;HWE=0.0229355;NFAM=138
1	35586953	292012_1	N	[1:35590556[N	119.85	LOW	SVTYPE=BND;POS=35586953;STRANDS=--:7;IMPRECISE;CIPOS=-222,10;CIEND=-246,10;CIPOS95=-117,1;CIEND95=-100,2;MATEID=292012_2;EVENT=292012;SU=7;PE=7;SR=0;ALG=PROD;AF=5.94e-05;NSAMP=1;MSQ=119.85;AN=16834;AC=1;NS=8438;AC_Hom=0;AC_Het=1;AC_Hemi=0;MAF=5.92557e-05;HWE=1;NFAM=1
1	35590478	253824_2	N	N[1:35582113[	248.58	LOW	SVTYPE=BND;POS=35582113;STRANDS=-+:27;IMPRECISE;CIPOS=-37,49;CIEND=-40,21;CIPOS95=-2,2;CIEND95=0,0;MATEID=253824_1;EVENT=253824;SECONDARY;SU=27;PE=26;SR=1;ALG=PROD;AF=0.000297;NSAMP=4;MSQ=61.97;AN=16834;AC=5;NS=8438;AC_Hom=2;AC_Het=3;AC_Hemi=0;MAF=0.000296279;HWE=0.00059254;NFAM=4
1	35590536	79812_2	N	]1:35582490]N	197.52	LOW	SVTYPE=BND;POS=35582490;STRANDS=+-:11;IMPRECISE;CIPOS=-460,30;CIEND=-30,428;CIPOS95=-119,30;CIEND95=-30,105;MATEID=79812_1;EVENT=79812;SECONDARY;SU=11;PE=11;SR=0;ALG=PROD;AF=0.0001188;NSAMP=2;MSQ=98.75;AN=16834;AC=2;NS=8438;AC_Hom=0;AC_Het=2;AC_Hemi=0;MAF=0.000118511;HWE=1;NFAM=2
1	35590556	292012_2	N	[1:35586953[N	119.85	LOW	SVTYPE=BND;POS=35590556;STRANDS=--:7;IMPRECISE;CIPOS=-246,10;CIEND=-222,10;CIPOS95=-100,2;CIEND95=-117,1;MATEID=292012_1;EVENT=292012;SECONDARY;SU=7;PE=7;SR=0;ALG=PROD;AF=5.94e-05;NSAMP=1;MSQ=119.85;AN=16834;AC=1;NS=8438;AC_Hom=0;AC_Het=1;AC_Hemi=0;MAF=5.92557e-05;HWE=1;NFAM=1
1	35599284	11269_1	N	]X:138140918]N	10369.2	LOW	SVTYPE=BND;POS=35599284;STRANDS=-+:249;IMPRECISE;CIPOS=-50,20;CIEND=-7,50;CIPOS95=-2,2;CIEND95=-3,3;MATEID=11269_2;EVENT=11269;SU=249;PE=248;SR=1;ALG=PROD;AF=0.004396;NSAMP=74;MSQ=134.58;AN=16834;AC=74;NS=8438;AC_Hom=0;AC_Het=75;AC_Hemi=0;MAF=0.00444418;HWE=1;NFAM=74
1	35599465	11270_1	N	N[X:138140918[	5759.17	LOW	SVTYPE=BND;POS=35599465;STRANDS=+-:766;CIPOS=-1,1;CIEND=-1,1;CIPOS95=0,0;CIEND95=0,0;MATEID=11270_2;EVENT=11270;SU=766;PE=247;SR=519;ALG=PROD;AF=0.004218;NSAMP=71;MSQ=78.04;AN=16834;AC=71;NS=8438;AC_Hom=0;AC_Het=72;AC_Hemi=0;MAF=0.00426641;HWE=1;NFAM=71
1	35601084	291991_2	N	[1:32900516[N	408.73	LOW	SVTYPE=BND;POS=35601084;STRANDS=--:8;IMPRECISE;CIPOS=-237,30;CIEND=-332,30;CIPOS95=-65,30;CIEND95=-115,30;MATEID=291991_1;EVENT=291991;SECONDARY;SU=8;PE=8;SR=0;ALG=PROD;AF=0.001129;NSAMP=19;MSQ=21.02;AN=16834;AC=19;NS=8438;AC_Hom=0;AC_Het=19;AC_Hemi=0;MAF=0.00112586;HWE=1;NFAM=19
1	35615546	79814_1	N	N[1:35616280[	3008	LOW	SVTYPE=BND;POS=35615546;STRANDS=+-:140;IMPRECISE;CIPOS=-29,230;CIEND=-68,22;CIPOS95=-7,7;CIEND95=-5,5;MATEID=79814_2;EVENT=79814;SU=140;PE=140;SR=0;ALG=PROD;AF=0.001069;NSAMP=18;MSQ=166.8;AN=16834;AC=18;NS=8438;AC_Hom=0;AC_Het=18;AC_Hemi=0;MAF=0.0010666;HWE=1;NFAM=18
1	35616280	79814_2	N	]1:35615546]N	3008	LOW	SVTYPE=BND;POS=35615546;STRANDS=+-:140;IMPRECISE;CIPOS=-68,22;CIEND=-29,230;CIPOS95=-5,5;CIEND95=-7,7;MATEID=79814_1;EVENT=79814;SECONDARY;SU=140;PE=140;SR=0;ALG=PROD;AF=0.001069;NSAMP=18;MSQ=166.8;AN=16834;AC=18;NS=8438;AC_Hom=0;AC_Het=18;AC_Hemi=0;MAF=0.0010666;HWE=1;NFAM=18
1	35627136	79815	N	<DEL>	2.55379e+06	PASS	SVTYPE=DEL;POS=35627136;SVLEN=-261;END=35627397;STRANDS=+-:14021;IMPRECISE;CIPOS=-312,550;CIEND=-468,301;CIPOS95=-97,97;CIEND95=-123,123;SU=14021;PE=14018;SR=3;ALG=SUM;AF=0.5592;NSAMP=7214;MSQ=353.34;RETAINED;AN=16834;AC=9414;NS=8438;AC_Hom=4404;AC_Het=5025;AC_Hemi=0;MAF=0.441278;HWE=0;NFAM=6258
1	35631307	292013_1	N	[1:35656088[N	200.76	LOW	SVTYPE=BND;POS=35631307;STRANDS=--:11;IMPRECISE;CIPOS=-323,10;CIEND=-168,10;CIPOS95=-83,0;CIEND95=-74,2;MATEID=292013_2;EVENT=292013;SU=11;PE=11;SR=0;ALG=PROD;AF=5.94e-05;NSAMP=1;MSQ=200.76;AN=16834;AC=1;NS=8438;AC_Hom=0;AC_Het=1;AC_Hemi=0;MAF=5.92557e-05;HWE=1;NFAM=1
1	35633184	292009_2	N	N]1:35004804]	27.93	LOW	SVTYPE=BND;POS=35633184;STRANDS=++:4;CIPOS=-9,8;CIEND=-9,8;CIPOS95=0,0;CIEND95=0,0;MATEID=292009_1;EVENT=292009;SECONDARY;SU=4;PE=0;SR=4;ALG=PROD;AF=5.94e-05;NSAMP=1;MSQ=26.87;AN=16834;AC=1;NS=8438;AC_Hom=0;AC_Het=1;AC_Hemi=0;MAF=5.92557e-05;HWE=1;NFAM=1
1	35634840	292014_1	N	N]1:35655281]	389.56	PASS	SVTYPE=BND;POS=35634840;STRANDS=++:20;IMPRECISE;CIPOS=-3,3;CIEND=-6,9;CIPOS95=-1,0;CIEND95=-1,0;MATEID=292014_2;EVENT=292014;SU=20;PE=15;SR=5;ALG=PROD;AF=5.94e-05;NSAMP=1;MSQ=389.56;AN=16834;AC=1;NS=8438;AC_Hom=0;AC_Het=1;AC_Hemi=0;MAF=5.92557e-05;HWE=1;NFAM=1
1	35637636	79817_1	N	N[1:35637860[	320.77	PASS	SVTYPE=BND;POS=35637636;STRANDS=+-:12;CIPOS=-10,10;CIEND=-10,10;CIPOS95=0,0;CIEND95=0,0;MATEID=79817_2;EVENT=79817;SU=12;PE=0;SR=12;ALG=PROD;AF=5.94e-05;NSAMP=1;MSQ=311.6;AN=16834;AC=1;NS=8438;AC_Hom=0;AC_Het=1;AC_Hemi=0;MAF=5.92557e-05;HWE=1;NFAM=1
1	35637860	79817_2	N	]1:35637636]N	320.77	PASS	SVTYPE=BND;POS=35637636;STRANDS=+-:12;CIPOS=-10,10;CIEND=-10,10;CIPOS95=0,0;CIEND95=0,0;MATEID=79817_1;EVENT=79817;SECONDARY;SU=12;PE=0;SR=12;ALG=PROD;AF=5.94e-05;NSAMP=1;MSQ=311.6;AN=16834;AC=1;NS=8438;AC_Hom=0;AC_Het=1;AC_Hemi=0;MAF=5.92557e-05;HWE=1;NFAM=1
1	35639195	253825_1	N	]1:227417136]N	49.08	LOW	SVTYPE=BND;POS=35639195;STRANDS=-+:5;CIPOS=-10,10;CIEND=-10,10;CIPOS95=0,0;CIEND95=0,0;MATEID=253825_2;EVENT=253825;SU=5;PE=0;SR=5;ALG=PROD;AF=5.94e-05;NSAMP=1;MSQ=48.71;AN=16834;AC=1;NS=8438;AC_Hom=0;AC_Het=1;AC_Hemi=0;MAF=5.92557e-05;HWE=1;NFAM=1
1	35655281	292014_2	N	N]1:35634840]	389.56	PASS	SVTYPE=BND;POS=35655281;STRANDS=++:20;IMPRECISE;CIPOS=-6,9;CIEND=-3,3;CIPOS95=-1,0;CIEND95=-1,0;MATEID=292014_1;EVENT=292014;SECONDARY;SU=20;PE=15;SR=5;ALG=PROD;AF=5.94e-05;NSAMP=1;MSQ=389.56;AN=16834;AC=1;NS=8438;AC_Hom=0;AC_Het=1;AC_Hemi=0;MAF=5.92557e-05;HWE=1;NFAM=1
1	35656088	292013_2	N	[1:35631307[N	200.76	LOW	SVTYPE=BND;POS=35656088;STRANDS=--:11;IMPRECISE;CIPOS=-168,10;CIEND=-323,10;CIPOS95=-74,2;CIEND95=-83,0;MATEID=292013_1;EVENT=292013;SECONDARY;SU=11;PE=11;SR=0;ALG=PROD;AF=5.94e-05;NSAMP=1;MSQ=200.76;AN=16834;AC=1;NS=8438;AC_Hom=0;AC_Het=1;AC_Hemi=0;MAF=5.92557e-05;HWE=1;NFAM=1
1	35658203	253826	N	<DUP>	154.05	PASS	SVTYPE=DUP;POS=35658203;SVLEN=42378;END=35700581;STRANDS=-+:16;CIPOS=-10,10;CIEND=-4,3;CIPOS95=0,0;CIEND95=0,0;SU=16;PE=8;SR=8;ALG=PROD;AF=5.94e-05;NSAMP=1;MSQ=153.66;AN=16834;AC=1;NS=8438;AC_Hom=0;AC_Het=1;AC_Hemi=0;MAF=5.92557e-05;HWE=1;NFAM=1
1	35660291	79818	N	<DEL>	533.46	PASS	SVTYPE=DEL;POS=35660291;SVLEN=-6611;END=35666902;STRANDS=+-:22;CIPOS=-7,10;CIEND=-3,1;CIPOS95=0,0;CIEND95=0,0;SU=22;PE=11;SR=11;ALG=PROD;AF=5.94e-05;NSAMP=1;MSQ=533.46;AN=16834;AC=1;NS=8438;AC_Hom=0;AC_Het=1;AC_Hemi=0;MAF=5.92557e-05;HWE=1;NFAM=1
1	35663162	79819_1	N	N[1:35663243[	11518.4	LOW	SVTYPE=BND;POS=35663162;STRANDS=+-:122;CIPOS=-5,4;CIEND=-5,4;CIPOS95=0,0;CIEND95=0,0;MATEID=79819_2;EVENT=79819;SU=122;PE=1;SR=121;ALG=PROD;AF=0.003505;NSAMP=58;MSQ=198.46;AN=16834;AC=59;NS=8438;AC_Hom=2;AC_Het=57;AC_Hemi=0;MAF=0.00349609;HWE=0.0967351;NFAM=58
1	35663243	79819_2	N	]1:35663162]N	11518.4	LOW	SVTYPE=BND;POS=35663162;STRANDS=+-:122;CIPOS=-5,4;CIEND=-5,4;CIPOS95=0,0;CIEND95=0,0;MATEID=79819_1;EVENT=79819;SECONDARY;SU=122;PE=1;SR=121;ALG=PROD;AF=0.003505;NSAMP=58;MSQ=198.46;AN=16834;AC=59;NS=8438;AC_Hom=2;AC_Het=57;AC_Hemi=0;MAF=0.00349609;HWE=0.0967351;NFAM=58
1	35663604	79820_1	N	N[1:35665419[	12.11	LOW	SVTYPE=BND;POS=35663604;STRANDS=+-:4;IMPRECISE;CIPOS=-10,314;CIEND=-264,10;CIPOS95=-2,94;CIEND95=-114,1;MATEID=79820_2;EVENT=79820;SU=4;PE=4;SR=0;ALG=PROD;AF=5.94e-05;NSAMP=1;MSQ=12.11;AN=16834;AC=1;NS=8438;AC_Hom=0;AC_Het=1;AC_Hemi=0;MAF=5.92557e-05;HWE=1;NFAM=1
1	35663701	253827_1	N	]1:35665600]N	32.68	LOW	SVTYPE=BND;POS=35663701;STRANDS=-+:5;IMPRECISE;CIPOS=-144,10;CIEND=-10,372;CIPOS95=-60,2;CIEND95=0,112;MATEID=253827_2;EVENT=253827;SU=5;PE=5;SR=0;ALG=PROD;AF=5.94e-05;NSAMP=1;MSQ=32.25;AN=16834;AC=1;NS=8438;AC_Hom=0;AC_Het=1;AC_Hemi=0;MAF=5.92557e-05;HWE=1;NFAM=1
1	35665419	79820_2	N	]1:35663604]N	12.11	LOW	SVTYPE=BND;POS=35663604;STRANDS=+-:4;IMPRECISE;CIPOS=-264,10;CIEND=-10,314;CIPOS95=-114,1;CIEND95=-2,94;MATEID=79820_1;EVENT=79820;SECONDARY;SU=4;PE=4;SR=0;ALG=PROD;AF=5.94e-05;NSAMP=1;MSQ=12.11;AN=16834;AC=1;NS=8438;AC_Hom=0;AC_Het=1;AC_Hemi=0;MAF=5.92557e-05;HWE=1;NFAM=1
1	35665600	253827_2	N	N[1:35663701[	32.68	LOW	SVTYPE=BND;POS=35663701;STRANDS=-+:5;IMPRECISE;CIPOS=-10,372;CIEND=-144,10;CIPOS95=0,112;CIEND95=-60,2;MATEID=253827_1;EVENT=253827;SECONDARY;SU=5;PE=5;SR=0;ALG=PROD;AF=5.94e-05;NSAMP=1;MSQ=32.25;AN=16834;AC=1;NS=8438;AC_Hom=0;AC_Het=1;AC_Hemi=0;MAF=5.92557e-05;HWE=1;NFAM=1
1	35668520	10418_1	N	]9:99190987]N	44.9	LOW	SVTYPE=BND;POS=35668520;STRANDS=-+:4;IMPRECISE;CIPOS=-280,10;CIEND=-10,281;CIPOS95=-186,0;CIEND95=0,174;MATEID=10418_2;EVENT=10418;SU=4;PE=4;SR=0;ALG=PROD;AF=5.94e-05;NSAMP=1;MSQ=44.9;AN=16834;AC=1;NS=8438;AC_Hom=0;AC_Het=1;AC_Hemi=0;MAF=5.92557e-05;HWE=1;NFAM=1
1	35668526	9817_1	N	]8:77092548]N	51.25	LOW	SVTYPE=BND;POS=35668526;STRANDS=-+:8;IMPRECISE;CIPOS=-279,10;CIEND=-10,304;CIPOS95=-160,1;CIEND95=-2,74;MATEID=9817_2;EVENT=9817;SU=8;PE=8;SR=0;ALG=PROD;AF=0.0001188;NSAMP=2;MSQ=15.22;AN=16834;AC=2;NS=8438;AC_Hom=0;AC_Het=3;AC_Hemi=0;MAF=0.000177767;HWE=1;NFAM=2
1	35668549	6204_1	N	N]3:86434290]	702.37	LOW	SVTYPE=BND;POS=35668549;STRANDS=++:14;IMPRECISE;CIPOS=-30,383;CIEND=-30,459;CIPOS95=-30,56;CIEND95=-30,102;MATEID=6204_2;EVENT=6204;SU=14;PE=14;SR=0;ALG=PROD;AF=0.001426;NSAMP=24;MSQ=28.3;AN=16834;AC=24;NS=8438;AC_Hom=0;AC_Het=24;AC_Hemi=0;MAF=0.00142214;HWE=1;NFAM=24
1	35668555	1761_1	N	N[13:35882651[	300.77	LOW	SVTYPE=BND;POS=35668555;STRANDS=+-:9;IMPRECISE;CIPOS=-30,356;CIEND=-359,30;CIPOS95=-30,100;CIEND95=-144,30;MATEID=1761_2;EVENT=1761;SU=9;PE=9;SR=0;ALG=PROD;AF=0.001069;NSAMP=18;MSQ=15.1;AN=16834;AC=18;NS=8438;AC_Hom=0;AC_Het=18;AC_Hemi=0;MAF=0.0010666;HWE=1;NFAM=18
1	35668614	6203_1	N	[3:86434103[N	733.68	LOW	SVTYPE=BND;POS=35668614;STRANDS=--:21;IMPRECISE;CIPOS=-165,30;CIEND=-401,12;CIPOS95=-26,26;CIEND95=-108,12;MATEID=6203_2;EVENT=6203;SU=21;PE=21;SR=0;ALG=PROD;AF=0.00202;NSAMP=34;MSQ=20.68;AN=16834;AC=34;NS=8438;AC_Hom=0;AC_Het=34;AC_Hemi=0;MAF=0.0020147;HWE=1;NFAM=33
1	35668679	1762_1	N	]13:35882756]N	984.84	LOW	SVTYPE=BND;POS=35668679;STRANDS=-+:54;IMPRECISE;CIPOS=-276,58;CIEND=-31,556;CIPOS95=-144,58;CIEND95=-31,148;MATEID=1762_2;EVENT=1762;SU=54;PE=54;SR=0;ALG=PROD;AF=0.00202;NSAMP=34;MSQ=28.28;AN=16834;AC=34;NS=8438;AC_Hom=0;AC_Het=34;AC_Hemi=0;MAF=0.0020147;HWE=1;NFAM=34
1	35669617	79821	N	<DEL>	1082.35	PASS	SVTYPE=DEL;POS=35669617;SVLEN=-689;END=35670306;STRANDS=+-:42;CIPOS=-23,22;CIEND=-23,21;CIPOS95=0,0;CIEND95=0,0;SU=42;PE=21;SR=21;ALG=PROD;AF=0.0001188;NSAMP=2;MSQ=541.17;AN=16834;AC=2;NS=8438;AC_Hom=0;AC_Het=2;AC_Hemi=0;MAF=0.000118511;HWE=1;NFAM=1
1	35677497	8114_1	N	]5:173284187]N	21678.7	LOW	SVTYPE=BND;POS=35677497;STRANDS=-+:93;CIPOS=-6,6;CIEND=-6,6;CIPOS95=0,0;CIEND95=0,0;MATEID=8114_2;EVENT=8114;SU=93;PE=0;SR=93;ALG=PROD;AF=0.04752;NSAMP=800;MSQ=26.22;AN=16834;AC=800;NS=8438;AC_Hom=0;AC_Het=801;AC_Hemi=0;MAF=0.0474639;HWE=3.9422e-09;NFAM=763
1	35682968	253828	N	<DUP>	84.08	PASS	SVTYPE=DUP;POS=35682968;SVLEN=8465;END=35691433;STRANDS=-+:9;IMPRECISE;CIPOS=-184,10;CIEND=-10,321;CIPOS95=-49,1;CIEND95=-2,81;SU=9;PE=9;SR=0;ALG=PROD;AF=5.94e-05;NSAMP=1;MSQ=82.03;AN=16834;AC=1;NS=8438;AC_Hom=0;AC_Het=1;AC_Hemi=0;MAF=5.92557e-05;HWE=1;NFAM=1
1	35684739	6426_1	N	N]3:151538479]	30336	LOW	SVTYPE=BND;POS=35684739;STRANDS=++:20;CIPOS=-9,8;CIEND=-9,8;CIPOS95=0,0;CIEND95=0,0;MATEID=6426_2;EVENT=6426;SU=20;PE=0;SR=20;ALG=PROD;AF=0.06451;NSAMP=1084;MSQ=26.99;AN=16834;AC=1086;NS=8438;AC_Hom=4;AC_Het=1087;AC_Hemi=0;MAF=0.064648;HWE=8.40117e-14;NFAM=973
1	35697529	79822	N	<DEL>	1516.29	PASS	SVTYPE=DEL;POS=35697529;SVLEN=-1958;END=35699487;STRANDS=+-:61;IMPRECISE;CIPOS=-20,218;CIEND=-180,32;CIPOS95=-18,18;CIEND95=-17,17;SU=61;PE=61;SR=0;ALG=PROD;AF=0.0002376;NSAMP=4;MSQ=379.07;AN=16834;AC=4;NS=8438;AC_Hom=0;AC_Het=4;AC_Hemi=0;MAF=0.000237023;HWE=1;NFAM=4
1	35701195	7377_1	N	N]4:177990865]	16.14	LOW	SVTYPE=BND;POS=35701195;STRANDS=++:4;CIPOS=-9,8;CIEND=-9,8;CIPOS95=0,0;CIEND95=0,0;MATEID=7377_2;EVENT=7377;SU=4;PE=0;SR=4;ALG=PROD;AF=0.0001188;NSAMP=2;MSQ=8.07;AN=16834;AC=2;NS=8438;AC_Hom=0;AC_Het=2;AC_Hemi=0;MAF=0.000118511;HWE=1;NFAM=2
1	35703878	79823	N	<DEL>	173.81	PASS	SVTYPE=DEL;POS=35703878;SVLEN=-307;END=35704185;STRANDS=+-:5;CIPOS=-10,10;CIEND=-10,10;CIPOS95=0,0;CIEND95=0,0;SU=5;PE=0;SR=5;ALG=PROD;AF=5.94e-05;NSAMP=1;MSQ=173.71;AN=16834;AC=1;NS=8438;AC_Hom=0;AC_Het=1;AC_Hemi=0;MAF=5.92557e-05;HWE=1;NFAM=1
1	35704347	8490_1	N	]6:65502770]N	12702.8	LOW	SVTYPE=BND;POS=35704347;STRANDS=-+:91;CIPOS=-9,6;CIEND=-6,6;CIPOS95=0,0;CIEND95=0,0;MATEID=8490_2;EVENT=8490;SU=91;PE=0;SR=91;ALG=PROD;AF=0.02578;NSAMP=434;MSQ=28.56;AN=16834;AC=434;NS=8438;AC_Hom=0;AC_Het=434;AC_Hemi=0;MAF=0.025717;HWE=0.00712322;NFAM=408
1	35707602	79824	N	<DEL>	441.44	PASS	SVTYPE=DEL;POS=35707602;SVLEN=-1508;END=35709110;STRANDS=+-:20;IMPRECISE;CIPOS=-30,242;CIEND=-176,30;CIPOS95=-26,26;CIEND95=-56,30;SU=20;PE=20;SR=0;ALG=PROD;AF=0.0001782;NSAMP=3;MSQ=146.96;AN=16834;AC=3;NS=8438;AC_Hom=0;AC_Het=3;AC_Hemi=0;MAF=0.000177767;HWE=1;NFAM=3
1	35713199	79825	N	<DEL>	419.62	PASS	SVTYPE=DEL;POS=35713199;SVLEN=-5557;END=35718756;STRANDS=+-:20;CIPOS=-4,4;CIEND=-4,10;CIPOS95=0,0;CIEND95=0,0;SU=20;PE=14;SR=6;ALG=PROD;AF=5.94e-05;NSAMP=1;MSQ=419.62;AN=16834;AC=1;NS=8438;AC_Hom=0;AC_Het=1;AC_Hemi=0;MAF=5.92557e-05;HWE=1;NFAM=1
1	35716934	79826	N	<DEL>	134.76	PASS	SVTYPE=DEL;POS=35716934;SVLEN=-5175;END=35722109;STRANDS=+-:7;CIPOS=-7,8;CIEND=-10,10;CIPOS95=0,0;CIEND95=0,0;SU=7;PE=3;SR=4;ALG=PROD;AF=5.94e-05;NSAMP=1;MSQ=134.76;AN=16834;AC=1;NS=8438;AC_Hom=0;AC_Het=1;AC_Hemi=0;MAF=5.92557e-05;HWE=1;NFAM=1
1	35719944	79827	N	<DEL>	916.88	PASS	SVTYPE=DEL;POS=35719944;SVLEN=-5546;END=35725490;STRANDS=+-:45;CIPOS=-24,24;CIEND=-25,22;CIPOS95=0,0;CIEND95=0,0;SU=45;PE=28;SR=17;ALG=PROD;AF=0.0001782;NSAMP=3;MSQ=305.63;AN=16834;AC=3;NS=8438;AC_Hom=0;AC_Het=3;AC_Hemi=0;MAF=0.000177767;HWE=1;NFAM=3
1	35724466	10423_1	N	N]9:100778094]	38.78	LOW	SVTYPE=BND;POS=35724466;STRANDS=++:5;IMPRECISE;CIPOS=-10,407;CIEND=-10,376;CIPOS95=0,129;CIEND95=0,120;MATEID=10423_2;EVENT=10423;SU=5;PE=5;SR=0;ALG=PROD;AF=0.0001188;NSAMP=2;MSQ=17.93;AN=16834;AC=2;NS=8438;AC_Hom=0;AC_Het=2;AC_Hemi=0;MAF=0.000118511;HWE=1;NFAM=2
1	35724492	2734_1	N	]15:77092502]N	281832	LOW	SVTYPE=BND;POS=35724492;STRANDS=-+:256;IMPRECISE;CIPOS=-219,50;CIEND=-9,312;CIPOS95=-12,12;CIEND95=-9,16;MATEID=2734_2;EVENT=2734;SU=256;PE=256;SR=0;ALG=PROD;AF=0.1337;NSAMP=2250;MSQ=124.27;AN=16834;AC=2250;NS=8438;AC_Hom=0;AC_Het=2263;AC_Hemi=0;MAF=0.134096;HWE=0;NFAM=1941
1	35724714	2735_1	N	N[15:77092486[	167978	LOW	SVTYPE=BND;POS=35724714;STRANDS=+-:104;CIPOS=-26,50;CIEND=-50,30;CIPOS95=0,0;CIEND95=0,0;MATEID=2735_2;EVENT=2735;SU=104;PE=100;SR=4;ALG=PROD;AF=0.1404;NSAMP=2364;MSQ=70.54;AN=16834;AC=2364;NS=8438;AC_Hom=0;AC_Het=2373;AC_Hemi=0;MAF=0.140614;HWE=0;NFAM=2015
1	35727210	7423_1	N	N]4:188501888]	23.94	LOW	SVTYPE=BND;POS=35727210;STRANDS=++:4;IMPRECISE;CIPOS=-9,8;CIEND=0,9;CIPOS95=0,0;CIEND95=0,9;MATEID=7423_2;EVENT=7423;SU=4;PE=0;SR=4;ALG=PROD;AF=5.94e-05;NSAMP=1;MSQ=23.94;AN=16834;AC=1;NS=8438;AC_Hom=0;AC_Het=1;AC_Hemi=0;MAF=5.92557e-05;HWE=1;NFAM=1
1	35749235	79828	N	<DEL>	140.71	PASS	SVTYPE=DEL;POS=35749235;SVLEN=-534;END=35749769;STRANDS=+-:10;IMPRECISE;CIPOS=-10,255;CIEND=-259,10;CIPOS95=-2,45;CIEND95=-60,1;SU=10;PE=10;SR=0;ALG=PROD;AF=5.94e-05;NSAMP=1;MSQ=140.7;AN=16834;AC=1;NS=8438;AC_Hom=0;AC_Het=1;AC_Hemi=0;MAF=5.92557e-05;HWE=1;NFAM=1
1	35757551	79829	N	<DEL>	752.26	PASS	SVTYPE=DEL;POS=35757551;SVLEN=-1221;END=35758772;STRANDS=+-:33;CIPOS=-26,26;CIEND=-24,21;CIPOS95=0,0;CIEND95=0,0;SU=33;PE=20;SR=13;ALG=PROD;AF=0.0001188;NSAMP=2;MSQ=376.13;AN=16834;AC=2;NS=8438;AC_Hom=0;AC_Het=2;AC_Hemi=0;MAF=0.000118511;HWE=1;NFAM=2
1	35797405	9116_1	N	[7:64279741[N	4.69	LOW	SVTYPE=BND;POS=35797405;STRANDS=--:4;CIPOS=-9,8;CIEND=-9,8;CIPOS95=0,0;CIEND95=0,0;MATEID=9116_2;EVENT=9116;SU=4;PE=0;SR=4;ALG=PROD;AF=5.94e-05;NSAMP=1;MSQ=4.68;AN=16834;AC=1;NS=8438;AC_Hom=0;AC_Het=1;AC_Hemi=0;MAF=5.92557e-05;HWE=1;NFAM=1
1	35842413	79830_1	N	N[1:35842747[	158.73	LOW	SVTYPE=BND;POS=35842413;STRANDS=+-:5;IMPRECISE;CIPOS=-10,213;CIEND=-263,10;CIPOS95=-2,75;CIEND95=-94,2;MATEID=79830_2;EVENT=79830;SU=5;PE=5;SR=0;ALG=PROD;AF=0.0001188;NSAMP=2;MSQ=76.28;AN=16834;AC=2;NS=8438;AC_Hom=0;AC_Het=2;AC_Hemi=0;MAF=0.000118511;HWE=1;NFAM=2
1	35842747	79830_2	N	]1:35842413]N	158.73	LOW	SVTYPE=BND;POS=35842413;STRANDS=+-:5;IMPRECISE;CIPOS=-263,10;CIEND=-10,213;CIPOS95=-94,2;CIEND95=-2,75;MATEID=79830_1;EVENT=79830;SECONDARY;SU=5;PE=5;SR=0;ALG=PROD;AF=0.0001188;NSAMP=2;MSQ=76.28;AN=16834;AC=2;NS=8438;AC_Hom=0;AC_Het=2;AC_Hemi=0;MAF=0.000118511;HWE=1;NFAM=2
1	35857417	79831_1	N	N[1:35857515[	9164.57	LOW	SVTYPE=BND;POS=35857417;STRANDS=+-:207;CIPOS=-3,3;CIEND=-3,3;CIPOS95=0,0;CIEND95=0,0;MATEID=79831_2;EVENT=79831;SU=207;PE=3;SR=204;ALG=PROD;AF=0.00499;NSAMP=82;MSQ=111.74;AN=16834;AC=84;NS=8438;AC_Hom=4;AC_Het=80;AC_Hemi=0;MAF=0.00497748;HWE=0.0179532;NFAM=80
1	35857515	79831_2	N	]1:35857417]N	9164.57	LOW	SVTYPE=BND;POS=35857417;STRANDS=+-:207;CIPOS=-3,3;CIEND=-3,3;CIPOS95=0,0;CIEND95=0,0;MATEID=79831_1;EVENT=79831;SECONDARY;SU=207;PE=3;SR=204;ALG=PROD;AF=0.00499;NSAMP=82;MSQ=111.74;AN=16834;AC=84;NS=8438;AC_Hom=4;AC_Het=80;AC_Hemi=0;MAF=0.00497748;HWE=0.0179532;NFAM=80
1	35875824	79832	N	<DEL>	497.46	PASS	SVTYPE=DEL;POS=35875824;SVLEN=-1946;END=35877770;STRANDS=+-:22;CIPOS=-4,3;CIEND=-5,2;CIPOS95=0,0;CIEND95=0,0;SU=22;PE=14;SR=8;ALG=PROD;AF=5.94e-05;NSAMP=1;MSQ=497.46;AN=16834;AC=1;NS=8438;AC_Hom=0;AC_Het=1;AC_Hemi=0;MAF=5.92557e-05;HWE=1;NFAM=1
1	35876401	79833	N	<DEL>	155.67	PASS	SVTYPE=DEL;POS=35876401;SVLEN=-518;END=35876919;STRANDS=+-:7;IMPRECISE;CIPOS=-5,10;CIEND=-10,8;CIPOS95=-1,1;CIEND95=-1,0;SU=7;PE=5;SR=2;ALG=PROD;AF=5.94e-05;NSAMP=1;MSQ=155.67;AN=16834;AC=1;NS=8438;AC_Hom=0;AC_Het=1;AC_Hemi=0;MAF=5.92557e-05;HWE=1;NFAM=1
1	35876726	319_1	N	]10:54318055]N	3410.24	LOW	SVTYPE=BND;POS=35876726;STRANDS=-+:248;CIPOS=-26,23;CIEND=-3,25;CIPOS95=0,0;CIEND95=0,0;MATEID=319_2;EVENT=319;SU=248;PE=126;SR=122;ALG=PROD;AF=0.00101;NSAMP=17;MSQ=200.6;AN=16834;AC=17;NS=8438;AC_Hom=0;AC_Het=17;AC_Hemi=0;MAF=0.00100735;HWE=1;NFAM=17
1	35876906	79834	N	<DEL>	296.7	PASS	SVTYPE=DEL;POS=35876906;SVLEN=-641;END=35877547;STRANDS=+-:9;IMPRECISE;CIPOS=-10,266;CIEND=-362,10;CIPOS95=-3,52;CIEND95=-83,0;SU=9;PE=9;SR=0;ALG=PROD;AF=5.94e-05;NSAMP=1;MSQ=296.7;AN=16834;AC=1;NS=8438;AC_Hom=0;AC_Het=1;AC_Hemi=0;MAF=5.92557e-05;HWE=1;NFAM=1
1	35877753	79835_1	N	N[1:35878898[	18475.9	PASS	SVTYPE=BND;POS=35877753;STRANDS=+-:674;CIPOS=0,0;CIEND=-7,2;CIPOS95=0,0;CIEND95=0,0;MATEID=79835_2;EVENT=79835;SU=674;PE=549;SR=125;ALG=PROD;AF=0.003564;NSAMP=60;MSQ=307.93;AN=16834;AC=60;NS=8438;AC_Hom=0;AC_Het=60;AC_Hemi=0;MAF=0.00355534;HWE=1;NFAM=58
1	35878227	318_1	N	N[10:54318116[	3119.38	LOW	SVTYPE=BND;POS=35878227;STRANDS=+-:322;CIPOS=-3,2;CIEND=-4,1;CIPOS95=0,0;CIEND95=0,0;MATEID=318_2;EVENT=318;SU=322;PE=176;SR=146;ALG=PROD;AF=0.001069;NSAMP=18;MSQ=173.3;AN=16834;AC=18;NS=8438;AC_Hom=0;AC_Het=18;AC_Hemi=0;MAF=0.0010666;HWE=1;NFAM=18
1	35878898	79835_2	N	]1:35877753]N	18475.9	PASS	SVTYPE=BND;POS=35877753;STRANDS=+-:674;CIPOS=-7,2;CIEND=0,0;CIPOS95=0,0;CIEND95=0,0;MATEID=79835_1;EVENT=79835;SECONDARY;SU=674;PE=549;SR=125;ALG=PROD;AF=0.003564;NSAMP=60;MSQ=307.93;AN=16834;AC=60;NS=8438;AC_Hom=0;AC_Het=60;AC_Hemi=0;MAF=0.00355534;HWE=1;NFAM=58
1	35895124	79836	N	<DEL>	488.44	PASS	SVTYPE=DEL;POS=35895124;SVLEN=-2411;END=35897535;STRANDS=+-:17;IMPRECISE;CIPOS=-4,9;CIEND=-10,10;CIPOS95=-1,1;CIEND95=-1,0;SU=17;PE=14;SR=3;ALG=PROD;AF=5.94e-05;NSAMP=1;MSQ=488.44;AN=16834;AC=1;NS=8438;AC_Hom=0;AC_Het=1;AC_Hemi=0;MAF=5.92557e-05;HWE=1;NFAM=1
1	35895590	9972_1	N	[8:117047003[N	68417.7	LOW	SVTYPE=BND;POS=35895590;STRANDS=--:425;IMPRECISE;CIPOS=-256,8;CIEND=-189,8;CIPOS95=-24,8;CIEND95=-5,5;MATEID=9972_2;EVENT=9972;SU=425;PE=425;SR=0;ALG=PROD;AF=0.1066;NSAMP=1795;MSQ=37.43;AN=16834;AC=1795;NS=8438;AC_Hom=0;AC_Het=1801;AC_Hemi=0;MAF=0.10672;HWE=0;NFAM=1649
1	35895759	9971_1	N	N]8:117047019]	172932	LOW	SVTYPE=BND;POS=35895759;STRANDS=++:193;IMPRECISE;CIPOS=-10,383;CIEND=-8,284;CIPOS95=-10,40;CIEND95=-8,13;MATEID=9971_2;EVENT=9971;SU=193;PE=193;SR=0;ALG=PROD;AF=0.1659;NSAMP=2792;MSQ=61.46;AN=16834;AC=2792;NS=8438;AC_Hom=0;AC_Het=2799;AC_Hemi=0;MAF=0.165857;HWE=0;NFAM=2559
1	35921198	292015	N	<INV>	61023.4	LOW	SVTYPE=INV;POS=35921198;SVLEN=1229;END=35922427;STRANDS=++:5,--:1;IMPRECISE;CIPOS=-6,10;CIEND=-10,10;CIPOS95=-2,3;CIEND95=-3,3;SU=6;PE=5;SR=1;ALG=PROD;AF=0.1104;NSAMP=1858;MSQ=32.09;AN=16834;AC=1858;NS=8438;AC_Hom=0;AC_Het=1863;AC_Hemi=0;MAF=0.110393;HWE=0;NFAM=1668
1	35944422	253829	N	<DUP>	70.11	PASS	SVTYPE=DUP;POS=35944422;SVLEN=181;END=35944603;STRANDS=-+:8;CIPOS=-8,10;CIEND=-10,9;CIPOS95=0,0;CIEND95=0,0;SU=8;PE=0;SR=8;ALG=PROD;AF=5.94e-05;NSAMP=1;MSQ=68.21;AN=16834;AC=1;NS=8438;AC_Hom=0;AC_Het=1;AC_Hemi=0;MAF=5.92557e-05;HWE=1;NFAM=1
1	35950396	5836_1	N	N[3:4066948[	3494.75	LOW	SVTYPE=BND;POS=35950396;STRANDS=+-:94;IMPRECISE;CIPOS=-31,49;CIEND=-48,11;CIPOS95=-1,1;CIEND95=-43,11;MATEID=5836_2;EVENT=5836;SU=94;PE=93;SR=1;ALG=PROD;AF=0.006713;NSAMP=112;MSQ=29.49;AN=16834;AC=113;NS=8438;AC_Hom=2;AC_Het=111;AC_Hemi=0;MAF=0.0066959;HWE=0.31442;NFAM=106
1	35950397	9115_1	N	[7:64086052[N	1536.82	LOW	SVTYPE=BND;POS=35950397;STRANDS=--:183;CIPOS=-6,3;CIEND=-6,4;CIPOS95=0,0;CIEND95=0,0;MATEID=9115_2;EVENT=9115;SU=183;PE=90;SR=93;ALG=PROD;AF=0.001426;NSAMP=24;MSQ=63.98;AN=16834;AC=24;NS=8438;AC_Hom=0;AC_Het=24;AC_Hemi=0;MAF=0.00142214;HWE=1;NFAM=23
1	35976186	253830_1	N	]1:154863306]N	34827.8	LOW	SVTYPE=BND;POS=35976186;STRANDS=-+:5;CIPOS=-10,10;CIEND=-10,10;CIPOS95=0,0;CIEND95=0,0;MATEID=253830_2;EVENT=253830;SU=5;PE=0;SR=5;ALG=PROD;AF=0.1183;NSAMP=1984;MSQ=16.6;AN=16834;AC=1991;NS=8438;AC_Hom=14;AC_Het=1983;AC_Hemi=0;MAF=0.118334;HWE=0;NFAM=1887
1	35976190	10505_1	N	]9:124958269]N	2780.41	LOW	SVTYPE=BND;POS=35976190;STRANDS=-+:21;CIPOS=-9,8;CIEND=-9,8;CIPOS95=0,0;CIEND95=0,0;MATEID=10505_2;EVENT=10505;SU=21;PE=0;SR=21;ALG=PROD;AF=0.008198;NSAMP=138;MSQ=18.98;AN=16834;AC=138;NS=8438;AC_Hom=0;AC_Het=138;AC_Hemi=0;MAF=0.00817729;HWE=1;NFAM=136
1	35976227	8109_1	N	N]5:172025852]	83.61	LOW	SVTYPE=BND;POS=35976227;STRANDS=++:12;CIPOS=-29,28;CIEND=-29,28;CIPOS95=0,0;CIEND95=0,0;MATEID=8109_2;EVENT=8109;SU=12;PE=0;SR=12;ALG=PROD;AF=0.0001782;NSAMP=3;MSQ=26.44;AN=16834;AC=3;NS=8438;AC_Hom=0;AC_Het=3;AC_Hemi=0;MAF=0.000177767;HWE=1;NFAM=3
1	36014635	79837_1	N	N[1:36014780[	389.89	LOW	SVTYPE=BND;POS=36014635;STRANDS=+-:12;CIPOS=-10,10;CIEND=-3,2;CIPOS95=0,0;CIEND95=0,0;MATEID=79837_2;EVENT=79837;SU=12;PE=0;SR=12;ALG=PROD;AF=0.0001188;NSAMP=2;MSQ=194.92;AN=16834;AC=2;NS=8438;AC_Hom=0;AC_Het=2;AC_Hemi=0;MAF=0.000118511;HWE=1;NFAM=2
1	36014780	79837_2	N	]1:36014635]N	389.89	LOW	SVTYPE=BND;POS=36014635;STRANDS=+-:12;CIPOS=-3,2;CIEND=-10,10;CIPOS95=0,0;CIEND95=0,0;MATEID=79837_1;EVENT=79837;SECONDARY;SU=12;PE=0;SR=12;ALG=PROD;AF=0.0001188;NSAMP=2;MSQ=194.92;AN=16834;AC=2;NS=8438;AC_Hom=0;AC_Het=2;AC_Hemi=0;MAF=0.000118511;HWE=1;NFAM=2
1	36054817	79839_1	N	N[1:36055094[	859.99	LOW	SVTYPE=BND;POS=36054817;STRANDS=+-:26;CIPOS=-12,3;CIEND=-9,8;CIPOS95=0,0;CIEND95=0,0;MATEID=79839_2;EVENT=79839;SU=26;PE=0;SR=26;ALG=PROD;AF=0.002376;NSAMP=40;MSQ=19.95;AN=16834;AC=40;NS=8438;AC_Hom=0;AC_Het=40;AC_Hemi=0;MAF=0.00237023;HWE=1;NFAM=40
1	36055094	79839_2	N	]1:36054817]N	859.99	LOW	SVTYPE=BND;POS=36054817;STRANDS=+-:26;CIPOS=-9,8;CIEND=-12,3;CIPOS95=0,0;CIEND95=0,0;MATEID=79839_1;EVENT=79839;SECONDARY;SU=26;PE=0;SR=26;ALG=PROD;AF=0.002376;NSAMP=40;MSQ=19.95;AN=16834;AC=40;NS=8438;AC_Hom=0;AC_Het=40;AC_Hemi=0;MAF=0.00237023;HWE=1;NFAM=40
1	36057999	8468_1	N	]6:57239104]N	18738.9	LOW	SVTYPE=BND;POS=36057999;STRANDS=-+:1794;CIPOS=0,0;CIEND=0,0;CIPOS95=0,0;CIEND95=0,0;MATEID=8468_2;EVENT=8468;SU=1794;PE=0;SR=1794;ALG=PROD;AF=0.03885;NSAMP=654;MSQ=27.91;AN=16834;AC=654;NS=8438;AC_Hom=0;AC_Het=656;AC_Hemi=0;MAF=0.0388718;HWE=3.00389e-06;NFAM=623
1	36081242	79840	N	<DEL>	773.36	PASS	SVTYPE=DEL;POS=36081242;SVLEN=-3011;END=36084253;STRANDS=+-:32;CIPOS=-5,6;CIEND=-10,10;CIPOS95=0,0;CIEND95=0,0;SU=32;PE=21;SR=11;ALG=PROD;AF=5.94e-05;NSAMP=1;MSQ=773.36;AN=16834;AC=1;NS=8438;AC_Hom=0;AC_Het=1;AC_Hemi=0;MAF=5.92557e-05;HWE=1;NFAM=1
1	36086198	253831_1	N	]1:36087579]N	3866.5	LOW	SVTYPE=BND;POS=36086198;STRANDS=-+:426;IMPRECISE;CIPOS=-67,10;CIEND=-10,103;CIPOS95=-1,1;CIEND95=-2,2;MATEID=253831_2;EVENT=253831;SU=426;PE=426;SR=0;ALG=PROD;AF=0.003208;NSAMP=50;MSQ=77.2;AN=16834;AC=54;NS=8438;AC_Hom=8;AC_Het=46;AC_Hemi=0;MAF=0.00319981;HWE=1.28353e-06;NFAM=49
1	36087579	253831_2	N	N[1:36086198[	3866.5	LOW	SVTYPE=BND;POS=36086198;STRANDS=-+:426;IMPRECISE;CIPOS=-10,103;CIEND=-67,10;CIPOS95=-2,2;CIEND95=-1,1;MATEID=253831_1;EVENT=253831;SECONDARY;SU=426;PE=426;SR=0;ALG=PROD;AF=0.003208;NSAMP=50;MSQ=77.2;AN=16834;AC=54;NS=8438;AC_Hom=8;AC_Het=46;AC_Hemi=0;MAF=0.00319981;HWE=1.28353e-06;NFAM=49
1	36093908	79841_1	N	N[1:36094243[	22483.7	LOW	SVTYPE=BND;POS=36093908;STRANDS=+-:35;CIPOS=-30,30;CIEND=-26,26;CIPOS95=0,0;CIEND95=0,0;MATEID=79841_2;EVENT=79841;SU=35;PE=8;SR=27;ALG=PROD;AF=0.01919;NSAMP=323;MSQ=68.86;AN=16834;AC=323;NS=8438;AC_Hom=0;AC_Het=324;AC_Hemi=0;MAF=0.0191989;HWE=0.0781416;NFAM=317
1	36094179	79842_1	N	N[1:36094242[	111980	PASS	SVTYPE=BND;POS=36094179;STRANDS=+-:3028;CIPOS=0,0;CIEND=0,0;CIPOS95=0,0;CIEND95=0,0;MATEID=79842_2;EVENT=79842;SU=3028;PE=4;SR=3024;ALG=PROD;AF=0.04152;NSAMP=435;MSQ=252.09;AN=16138;AC=670;NS=8088;AC_Hom=472;AC_Het=200;AC_Hemi=0;MAF=0.041543;HWE=0;NFAM=426
1	36094216	6949_1	N	]4:84830315]N	10577.4	LOW	SVTYPE=BND;POS=36094216;STRANDS=-+:20;CIPOS=-9,8;CIEND=-9,8;CIPOS95=0,0;CIEND95=0,0;MATEID=6949_2;EVENT=6949;SU=20;PE=0;SR=20;ALG=PROD;AF=0.02293;NSAMP=312;MSQ=33.57;AN=16834;AC=386;NS=8438;AC_Hom=148;AC_Het=239;AC_Hemi=0;MAF=0.022932;HWE=0;NFAM=278
1	36094217	4496_1	N	]2:68340192]N	5987.38	LOW	SVTYPE=BND;POS=36094217;STRANDS=-+:4;CIPOS=-9,8;CIEND=-9,8;CIPOS95=0,0;CIEND95=0,0;MATEID=4496_2;EVENT=4496;SU=4;PE=0;SR=4;ALG=PROD;AF=0.01467;NSAMP=208;MSQ=28.35;AN=16834;AC=247;NS=8438;AC_Hom=78;AC_Het=169;AC_Hemi=0;MAF=0.0146362;HWE=2.85865e-43;NFAM=201
1	36094242	79842_2	N	]1:36094179]N	111980	PASS	SVTYPE=BND;POS=36094179;STRANDS=+-:3028;CIPOS=0,0;CIEND=0,0;CIPOS95=0,0;CIEND95=0,0;MATEID=79842_1;EVENT=79842;SECONDARY;SU=3028;PE=4;SR=3024;ALG=PROD;AF=0.04152;NSAMP=435;MSQ=252.09;AN=16138;AC=670;NS=8088;AC_Hom=472;AC_Het=200;AC_Hemi=0;MAF=0.041543;HWE=0;NFAM=426
1	36094243	79841_2	N	]1:36093908]N	22483.7	LOW	SVTYPE=BND;POS=36093908;STRANDS=+-:35;CIPOS=-26,26;CIEND=-30,30;CIPOS95=0,0;CIEND95=0,0;MATEID=79841_1;EVENT=79841;SECONDARY;SU=35;PE=8;SR=27;ALG=PROD;AF=0.01919;NSAMP=323;MSQ=68.86;AN=16834;AC=323;NS=8438;AC_Hom=0;AC_Het=324;AC_Hemi=0;MAF=0.0191989;HWE=0.0781416;NFAM=317
1	36102343	10899_1	N	N]X:38958634]	4.73	LOW	SVTYPE=BND;POS=36102343;STRANDS=++:4;CIPOS=-9,8;CIEND=-9,8;CIPOS95=0,0;CIEND95=0,0;MATEID=10899_2;EVENT=10899;SU=4;PE=0;SR=4;ALG=PROD;AF=5.94e-05;NSAMP=1;MSQ=4.6;AN=16834;AC=1;NS=8438;AC_Hom=0;AC_Het=1;AC_Hemi=0;MAF=5.92557e-05;HWE=1;NFAM=1
1	36112837	79843	N	<DEL>	428.38	PASS	SVTYPE=DEL;POS=36112837;SVLEN=-542;END=36113379;STRANDS=+-:22;IMPRECISE;CIPOS=-30,272;CIEND=-277,29;CIPOS95=-30,35;CIEND95=-46,29;SU=22;PE=22;SR=0;ALG=PROD;AF=0.0002376;NSAMP=4;MSQ=107.09;AN=16834;AC=4;NS=8438;AC_Hom=0;AC_Het=4;AC_Hemi=0;MAF=0.000237023;HWE=1;NFAM=4
1	36114317	79844	N	<DEL:ME:SINE|Alu|AluSx>	111.35	PASS	SVTYPE=MEI;POS=36114317;SVLEN=-301;END=36114618;STRANDS=+-:4;CIPOS=-9,8;CIEND=-9,8;CIPOS95=0,0;CIEND95=0,0;SU=4;PE=0;SR=4;ALG=PROD;AF=0.0004158;NSAMP=7;MSQ=14.01;AN=16834;AC=7;NS=8438;AC_Hom=0;AC_Het=7;AC_Hemi=0;MAF=0.00041479;HWE=1;NFAM=7
1	36128030	79845	N	<DEL>	179.78	PASS	SVTYPE=DEL;POS=36128030;SVLEN=-3455;END=36131485;STRANDS=+-:8;IMPRECISE;CIPOS=-10,340;CIEND=-133,10;CIPOS95=-1,93;CIEND95=-54,3;SU=8;PE=8;SR=0;ALG=PROD;AF=5.94e-05;NSAMP=1;MSQ=179.78;AN=16834;AC=1;NS=8438;AC_Hom=0;AC_Het=1;AC_Hemi=0;MAF=5.92557e-05;HWE=1;NFAM=1
1	36137250	3386_1	N	]17:11597953]N	507478	LOW	SVTYPE=BND;POS=36137250;STRANDS=-+:2249;CIPOS=0,0;CIEND=0,4;CIPOS95=0,0;CIEND95=0,0;MATEID=3386_2;EVENT=3386;SU=2249;PE=113;SR=2136;ALG=PROD;AF=0.4347;NSAMP=5286;MSQ=95.68;AN=16834;AC=7318;NS=8438;AC_Hom=4072;AC_Het=3263;AC_Hemi=0;MAF=0.434641;HWE=0;NFAM=4504
1	36148367	79846	N	<DEL>	228.42	PASS	SVTYPE=DEL;POS=36148367;SVLEN=-234;END=36148601;STRANDS=+-:4;CIPOS=-9,8;CIEND=-9,8;CIPOS95=0,0;CIEND95=0,0;SU=4;PE=0;SR=4;ALG=PROD;AF=0.0001188;NSAMP=2;MSQ=111.74;AN=16834;AC=2;NS=8438;AC_Hom=0;AC_Het=2;AC_Hemi=0;MAF=0.000118511;HWE=1;NFAM=2
1	36155955	79847_1	N	N[1:36156277[	137.25	LOW	SVTYPE=BND;POS=36155955;STRANDS=+-:18;CIPOS=-30,30;CIEND=-10,10;CIPOS95=0,0;CIEND95=0,0;MATEID=79847_2;EVENT=79847;SU=18;PE=0;SR=18;ALG=PROD;AF=0.0003564;NSAMP=6;MSQ=20.69;AN=16834;AC=6;NS=8438;AC_Hom=0;AC_Het=6;AC_Hemi=0;MAF=0.000355534;HWE=1;NFAM=6
1	36156277	79847_2	N	]1:36155955]N	137.25	LOW	SVTYPE=BND;POS=36155955;STRANDS=+-:18;CIPOS=-10,10;CIEND=-30,30;CIPOS95=0,0;CIEND95=0,0;MATEID=79847_1;EVENT=79847;SECONDARY;SU=18;PE=0;SR=18;ALG=PROD;AF=0.0003564;NSAMP=6;MSQ=20.69;AN=16834;AC=6;NS=8438;AC_Hom=0;AC_Het=6;AC_Hemi=0;MAF=0.000355534;HWE=1;NFAM=6
1	36162775	292017_1	N	N]1:36166065]	952.44	PASS	SVTYPE=BND;POS=36162775;STRANDS=++:60;CIPOS=-23,23;CIEND=-23,23;CIPOS95=0,0;CIEND95=0,0;MATEID=292017_2;EVENT=292017;SU=60;PE=41;SR=19;ALG=PROD;AF=0.0001782;NSAMP=3;MSQ=317.48;AN=16834;AC=3;NS=8438;AC_Hom=0;AC_Het=3;AC_Hemi=0;MAF=0.000177767;HWE=1;NFAM=3
1	36163023	292016_1	N	[1:36165553[N	700.71	LOW	SVTYPE=BND;POS=36163023;STRANDS=--:27;IMPRECISE;CIPOS=-172,30;CIEND=-120,30;CIPOS95=-52,30;CIEND95=-29,29;MATEID=292016_2;EVENT=292016;SU=27;PE=27;SR=0;ALG=PROD;AF=0.0001782;NSAMP=3;MSQ=233.57;AN=16834;AC=3;NS=8438;AC_Hom=0;AC_Het=3;AC_Hemi=0;MAF=0.000177767;HWE=1;NFAM=3
1	36165553	292016_2	N	[1:36163023[N	700.71	LOW	SVTYPE=BND;POS=36165553;STRANDS=--:27;IMPRECISE;CIPOS=-120,30;CIEND=-172,30;CIPOS95=-29,29;CIEND95=-52,30;MATEID=292016_1;EVENT=292016;SECONDARY;SU=27;PE=27;SR=0;ALG=PROD;AF=0.0001782;NSAMP=3;MSQ=233.57;AN=16834;AC=3;NS=8438;AC_Hom=0;AC_Het=3;AC_Hemi=0;MAF=0.000177767;HWE=1;NFAM=3
1	36166065	292017_2	N	N]1:36162775]	952.44	PASS	SVTYPE=BND;POS=36166065;STRANDS=++:60;CIPOS=-23,23;CIEND=-23,23;CIPOS95=0,0;CIEND95=0,0;MATEID=292017_1;EVENT=292017;SECONDARY;SU=60;PE=41;SR=19;ALG=PROD;AF=0.0001782;NSAMP=3;MSQ=317.48;AN=16834;AC=3;NS=8438;AC_Hom=0;AC_Het=3;AC_Hemi=0;MAF=0.000177767;HWE=1;NFAM=3
1	36170598	3968_1	N	]19:19976349]N	524.6	LOW	SVTYPE=BND;POS=36170598;STRANDS=-+:17;CIPOS=-30,30;CIEND=-30,30;CIPOS95=0,0;CIEND95=0,0;MATEID=3968_2;EVENT=3968;SU=17;PE=7;SR=10;ALG=PROD;AF=0.001247;NSAMP=21;MSQ=23.97;AN=16834;AC=21;NS=8438;AC_Hom=0;AC_Het=21;AC_Hemi=0;MAF=0.00124437;HWE=1;NFAM=20
1	36170640	4600_1	N	[2:102402131[N	494890	LOW	SVTYPE=BND;POS=36170640;STRANDS=--:4;IMPRECISE;CIPOS=-293,30;CIEND=-321,30;CIPOS95=-136,30;CIEND95=-159,30;MATEID=4600_2;EVENT=4600;SU=4;PE=4;SR=0;ALG=PROD;AF=0.4253;NSAMP=6789;MSQ=72.55;AN=16834;AC=7159;NS=8438;AC_Hom=742;AC_Het=6435;AC_Hemi=0;MAF=0.425279;HWE=0;NFAM=6204
1	36170704	669_1	N	N]11:122989670]	172.58	LOW	SVTYPE=BND;POS=36170704;STRANDS=++:4;CIPOS=-9,8;CIEND=-9,8;CIPOS95=0,0;CIEND95=0,0;MATEID=669_2;EVENT=669;SU=4;PE=0;SR=4;ALG=PROD;AF=0.0005346;NSAMP=9;MSQ=16.68;AN=16834;AC=9;NS=8438;AC_Hom=0;AC_Het=9;AC_Hemi=0;MAF=0.000533302;HWE=1;NFAM=9
1	36170735	3969_1	N	N[19:19976424[	249.29	LOW	SVTYPE=BND;POS=36170735;STRANDS=+-:5;IMPRECISE;CIPOS=-50,445;CIEND=-214,50;CIPOS95=-50,137;CIEND95=-75,50;MATEID=3969_2;EVENT=3969;SU=5;PE=5;SR=0;ALG=PROD;AF=0.0004158;NSAMP=7;MSQ=32.46;AN=16834;AC=7;NS=8438;AC_Hom=0;AC_Het=7;AC_Hemi=0;MAF=0.00041479;HWE=1;NFAM=6
1	36194523	8030_1	N	]5:152812349]N	20.86	LOW	SVTYPE=BND;POS=36194523;STRANDS=-+:4;CIPOS=-9,8;CIEND=-9,8;CIPOS95=0,0;CIEND95=0,0;MATEID=8030_2;EVENT=8030;SU=4;PE=0;SR=4;ALG=PROD;AF=5.94e-05;NSAMP=1;MSQ=20.76;AN=16834;AC=1;NS=8438;AC_Hom=0;AC_Het=1;AC_Hemi=0;MAF=5.92557e-05;HWE=1;NFAM=1
1	36212154	8892_1	N	]7:4317229]N	26.87	LOW	SVTYPE=BND;POS=36212154;STRANDS=-+:4;CIPOS=-9,8;CIEND=-9,8;CIPOS95=0,0;CIEND95=0,0;MATEID=8892_2;EVENT=8892;SU=4;PE=0;SR=4;ALG=PROD;AF=5.94e-05;NSAMP=1;MSQ=26.87;AN=16834;AC=1;NS=8438;AC_Hom=0;AC_Het=1;AC_Hemi=0;MAF=5.92557e-05;HWE=1;NFAM=1
1	36224267	253812_2	N	N[1:33516474[	236.44	LOW	SVTYPE=BND;POS=33516474;STRANDS=-+:21;CIPOS=-4,2;CIEND=-10,10;CIPOS95=0,0;CIEND95=0,0;MATEID=253812_1;EVENT=253812;SECONDARY;SU=21;PE=11;SR=10;ALG=PROD;AF=5.94e-05;NSAMP=1;MSQ=235.8;AN=16834;AC=1;NS=8438;AC_Hom=0;AC_Het=1;AC_Hemi=0;MAF=5.92557e-05;HWE=1;NFAM=1
1	36229136	79848	N	<DEL>	1178.87	PASS	SVTYPE=DEL;POS=36229136;SVLEN=-329;END=36229465;STRANDS=+-:25;CIPOS=-25,23;CIEND=-24,22;CIPOS95=0,0;CIEND95=0,0;SU=25;PE=6;SR=19;ALG=PROD;AF=0.0001782;NSAMP=3;MSQ=392.61;AN=16834;AC=3;NS=8438;AC_Hom=0;AC_Het=3;AC_Hemi=0;MAF=0.000177767;HWE=1;NFAM=3
1	36236023	5232_1	N	]20:7543878]N	60.87	LOW	SVTYPE=BND;POS=36236023;STRANDS=-+:4;IMPRECISE;CIPOS=-399,10;CIEND=-10,244;CIPOS95=-149,1;CIEND95=-2,78;MATEID=5232_2;EVENT=5232;SU=4;PE=4;SR=0;ALG=PROD;AF=0.0001188;NSAMP=2;MSQ=29.8;AN=16834;AC=2;NS=8438;AC_Hom=0;AC_Het=2;AC_Hemi=0;MAF=0.000118511;HWE=1;NFAM=2
1	36249896	79849_1	N	N[1:36250163[	42.92	LOW	SVTYPE=BND;POS=36249896;STRANDS=+-:10;CIPOS=-29,30;CIEND=-30,30;CIPOS95=0,0;CIEND95=0,0;MATEID=79849_2;EVENT=79849;SU=10;PE=0;SR=10;ALG=PROD;AF=0.000297;NSAMP=5;MSQ=5.56;AN=16834;AC=5;NS=8438;AC_Hom=0;AC_Het=5;AC_Hemi=0;MAF=0.000296279;HWE=1;NFAM=5
1	36250163	79849_2	N	]1:36249896]N	42.92	LOW	SVTYPE=BND;POS=36249896;STRANDS=+-:10;CIPOS=-30,30;CIEND=-29,30;CIPOS95=0,0;CIEND95=0,0;MATEID=79849_1;EVENT=79849;SECONDARY;SU=10;PE=0;SR=10;ALG=PROD;AF=0.000297;NSAMP=5;MSQ=5.56;AN=16834;AC=5;NS=8438;AC_Hom=0;AC_Het=5;AC_Hemi=0;MAF=0.000296279;HWE=1;NFAM=5
1	36254777	79850	N	<DEL>	374.59	PASS	SVTYPE=DEL;POS=36254777;SVLEN=-2921;END=36257698;STRANDS=+-:17;IMPRECISE;CIPOS=-10,10;CIEND=-10,9;CIPOS95=-3,3;CIEND95=-3,1;SU=17;PE=16;SR=1;ALG=PROD;AF=5.94e-05;NSAMP=1;MSQ=374.59;AN=16834;AC=1;NS=8438;AC_Hom=0;AC_Het=1;AC_Hemi=0;MAF=5.92557e-05;HWE=1;NFAM=1
1	36259748	79851_1	N	N[1:36259892[	30.38	LOW	SVTYPE=BND;POS=36259748;STRANDS=+-:5;IMPRECISE;CIPOS=-10,10;CIEND=-7,7;CIPOS95=0,0;CIEND95=0,1;MATEID=79851_2;EVENT=79851;SU=5;PE=0;SR=5;ALG=PROD;AF=0.0001188;NSAMP=2;MSQ=15.06;AN=16834;AC=2;NS=8438;AC_Hom=0;AC_Het=2;AC_Hemi=0;MAF=0.000118511;HWE=1;NFAM=2
1	36259892	79851_2	N	]1:36259748]N	30.38	LOW	SVTYPE=BND;POS=36259748;STRANDS=+-:5;IMPRECISE;CIPOS=-7,7;CIEND=-10,10;CIPOS95=0,1;CIEND95=0,0;MATEID=79851_1;EVENT=79851;SECONDARY;SU=5;PE=0;SR=5;ALG=PROD;AF=0.0001188;NSAMP=2;MSQ=15.06;AN=16834;AC=2;NS=8438;AC_Hom=0;AC_Het=2;AC_Hemi=0;MAF=0.000118511;HWE=1;NFAM=2
1	36264182	79852_1	N	N[1:36264235[	170.94	LOW	SVTYPE=BND;POS=36264182;STRANDS=+-:5;CIPOS=-10,10;CIEND=-10,10;CIPOS95=0,0;CIEND95=0,0;MATEID=79852_2;EVENT=79852;SU=5;PE=0;SR=5;ALG=PROD;AF=0.0001188;NSAMP=2;MSQ=85.39;AN=16834;AC=2;NS=8438;AC_Hom=0;AC_Het=2;AC_Hemi=0;MAF=0.000118511;HWE=1;NFAM=2
1	36264235	79852_2	N	]1:36264182]N	170.94	LOW	SVTYPE=BND;POS=36264182;STRANDS=+-:5;CIPOS=-10,10;CIEND=-10,10;CIPOS95=0,0;CIEND95=0,0;MATEID=79852_1;EVENT=79852;SECONDARY;SU=5;PE=0;SR=5;ALG=PROD;AF=0.0001188;NSAMP=2;MSQ=85.39;AN=16834;AC=2;NS=8438;AC_Hom=0;AC_Het=2;AC_Hemi=0;MAF=0.000118511;HWE=1;NFAM=2
1	36265967	3714_1	N	N]18:47293443]	6513.47	LOW	SVTYPE=BND;POS=36265967;STRANDS=++:126,--:38;CIPOS=-10,10;CIEND=-29,10;CIPOS95=0,0;CIEND95=0,0;MATEID=3714_2;EVENT=3714;SU=164;PE=0;SR=164;ALG=PROD;AF=0.01616;NSAMP=272;MSQ=23.09;AN=16834;AC=272;NS=8438;AC_Hom=0;AC_Het=272;AC_Hemi=0;MAF=0.0161176;HWE=0.283524;NFAM=262
1	36273799	79853_1	N	N[1:36273939[	100.17	LOW	SVTYPE=BND;POS=36273799;STRANDS=+-:4;CIPOS=-9,8;CIEND=-9,8;CIPOS95=0,0;CIEND95=0,0;MATEID=79853_2;EVENT=79853;SU=4;PE=0;SR=4;ALG=PROD;AF=0.0004162;NSAMP=7;MSQ=12.6;AN=16818;AC=7;NS=8430;AC_Hom=0;AC_Het=7;AC_Hemi=0;MAF=0.000415184;HWE=1;NFAM=7
1	36273939	79853_2	N	]1:36273799]N	100.17	LOW	SVTYPE=BND;POS=36273799;STRANDS=+-:4;CIPOS=-9,8;CIEND=-9,8;CIPOS95=0,0;CIEND95=0,0;MATEID=79853_1;EVENT=79853;SECONDARY;SU=4;PE=0;SR=4;ALG=PROD;AF=0.0004162;NSAMP=7;MSQ=12.6;AN=16818;AC=7;NS=8430;AC_Hom=0;AC_Het=7;AC_Hemi=0;MAF=0.000415184;HWE=1;NFAM=7
1	36284259	8739_1	N	N[6:133113364[	443.98	LOW	SVTYPE=BND;POS=36284259;STRANDS=+-:5;IMPRECISE;CIPOS=-30,429;CIEND=-540,27;CIPOS95=-30,104;CIEND95=-179,27;MATEID=8739_2;EVENT=8739;SU=5;PE=5;SR=0;ALG=PROD;AF=0.001426;NSAMP=24;MSQ=17.22;AN=16834;AC=24;NS=8438;AC_Hom=0;AC_Het=24;AC_Hemi=0;MAF=0.00142214;HWE=1;NFAM=24
1	36284260	6695_1	N	]4:21530495]N	184.54	LOW	SVTYPE=BND;POS=36284260;STRANDS=-+:10;IMPRECISE;CIPOS=-42,49;CIEND=-45,50;CIPOS95=-3,3;CIEND95=-1,1;MATEID=6695_2;EVENT=6695;SU=10;PE=7;SR=3;ALG=PROD;AF=0.0002376;NSAMP=4;MSQ=44.97;AN=16834;AC=4;NS=8438;AC_Hom=0;AC_Het=4;AC_Hemi=0;MAF=0.000237023;HWE=1;NFAM=4
1	36284269	6690_1	N	N[4:21530291[	143.9	LOW	SVTYPE=BND;POS=36284269;STRANDS=+-:5;IMPRECISE;CIPOS=-50,513;CIEND=-450,50;CIPOS95=-50,147;CIEND95=-171,50;MATEID=6690_2;EVENT=6690;SU=5;PE=5;SR=0;ALG=PROD;AF=0.0001188;NSAMP=2;MSQ=71.88;AN=16834;AC=2;NS=8438;AC_Hom=0;AC_Het=2;AC_Hemi=0;MAF=0.000118511;HWE=1;NFAM=2
1	36284299	8740_1	N	]6:133113492]N	1560.32	LOW	SVTYPE=BND;POS=36284299;STRANDS=-+:47;IMPRECISE;CIPOS=-274,136;CIEND=-60,669;CIPOS95=-99,99;CIEND95=-60,159;MATEID=8740_2;EVENT=8740;SU=47;PE=47;SR=0;ALG=SUM;AF=0.002851;NSAMP=48;MSQ=31.66;AN=16834;AC=48;NS=8438;AC_Hom=0;AC_Het=48;AC_Hemi=0;MAF=0.00284428;HWE=1;NFAM=48
1	36312659	3547_1	N	]17:74987633]N	4537.83	LOW	SVTYPE=BND;POS=36312659;STRANDS=-+:14;CIPOS=-29,28;CIEND=-28,28;CIPOS95=0,0;CIEND95=0,0;MATEID=3547_2;EVENT=3547;SU=14;PE=1;SR=13;ALG=PROD;AF=0.006475;NSAMP=105;MSQ=42.9;AN=16834;AC=109;NS=8438;AC_Hom=8;AC_Het=101;AC_Hemi=0;MAF=0.00645888;HWE=0.000387438;NFAM=103
1	36312676	3347_1	N	N[17:74987526[	2584.81	LOW	SVTYPE=BND;POS=36312676;STRANDS=+-:192;CIPOS=-6,7;CIEND=-4,3;CIPOS95=0,0;CIEND95=0,0;MATEID=3347_2;EVENT=3347;SU=192;PE=157;SR=35;ALG=PROD;AF=0.003505;NSAMP=59;MSQ=43.45;AN=16834;AC=59;NS=8438;AC_Hom=0;AC_Het=59;AC_Hemi=0;MAF=0.00349609;HWE=1;NFAM=59
1	36322385	9123_1	N	]7:65615343]N	2733.1	LOW	SVTYPE=BND;POS=36322385;STRANDS=-+:17;CIPOS=-10,10;CIEND=-10,10;CIPOS95=0,0;CIEND95=0,0;MATEID=9123_2;EVENT=9123;SU=17;PE=0;SR=17;ALG=PROD;AF=0.008257;NSAMP=139;MSQ=17.71;AN=16834;AC=139;NS=8438;AC_Hom=0;AC_Het=139;AC_Hemi=0;MAF=0.00823655;HWE=1;NFAM=136
1	36325125	79854	N	<DEL>	167.76	PASS	SVTYPE=DEL;POS=36325125;SVLEN=-8228;END=36333353;STRANDS=+-:9;IMPRECISE;CIPOS=-10,284;CIEND=-283,10;CIPOS95=-3,50;CIEND95=-84,2;SU=9;PE=9;SR=0;ALG=PROD;AF=5.94e-05;NSAMP=1;MSQ=167.76;AN=16834;AC=1;NS=8438;AC_Hom=0;AC_Het=1;AC_Hemi=0;MAF=5.92557e-05;HWE=1;NFAM=1
1	36337657	79855	N	<DEL>	86.79	PASS	SVTYPE=DEL;POS=36337657;SVLEN=-452;END=36338109;STRANDS=+-:5;IMPRECISE;CIPOS=-5,2;CIEND=-10,10;CIPOS95=-4,1;CIEND95=-3,0;SU=5;PE=4;SR=1;ALG=PROD;AF=5.94e-05;NSAMP=1;MSQ=86.79;AN=16834;AC=1;NS=8438;AC_Hom=0;AC_Het=1;AC_Hemi=0;MAF=5.92557e-05;HWE=1;NFAM=1
1	36347409	79856	N	<DEL>	473.54	PASS	SVTYPE=DEL;POS=36347409;SVLEN=-391;END=36347800;STRANDS=+-:18;CIPOS=-3,2;CIEND=-3,1;CIPOS95=0,0;CIEND95=0,0;SU=18;PE=8;SR=10;ALG=PROD;AF=5.94e-05;NSAMP=1;MSQ=473.47;AN=16834;AC=1;NS=8438;AC_Hom=0;AC_Het=1;AC_Hemi=0;MAF=5.92557e-05;HWE=1;NFAM=1
1	36377692	7216_1	N	]4:145998154]N	29.74	LOW	SVTYPE=BND;POS=36377692;STRANDS=-+:5;IMPRECISE;CIPOS=-259,50;CIEND=-50,365;CIPOS95=-106,50;CIEND95=-50,83;MATEID=7216_2;EVENT=7216;SU=5;PE=5;SR=0;ALG=PROD;AF=5.94e-05;NSAMP=1;MSQ=29.74;AN=16834;AC=1;NS=8438;AC_Hom=0;AC_Het=1;AC_Hemi=0;MAF=5.92557e-05;HWE=1;NFAM=1
1	36377944	7217_1	N	N[4:145998236[	71.76	LOW	SVTYPE=BND;POS=36377944;STRANDS=+-:7;IMPRECISE;CIPOS=-50,334;CIEND=-177,50;CIPOS95=-50,77;CIEND95=-56,50;MATEID=7217_2;EVENT=7217;SU=7;PE=7;SR=0;ALG=PROD;AF=5.94e-05;NSAMP=1;MSQ=71.76;AN=16834;AC=1;NS=8438;AC_Hom=0;AC_Het=1;AC_Hemi=0;MAF=5.92557e-05;HWE=1;NFAM=1
1	36422876	253832	N	<DUP>	2315.27	PASS	SVTYPE=DUP;POS=36422876;SVLEN=5280;END=36428156;STRANDS=-+:199;IMPRECISE;CIPOS=-125,11;CIEND=-10,142;CIPOS95=-5,5;CIEND95=-3,3;SU=199;PE=199;SR=0;ALG=PROD;AF=0.002139;NSAMP=36;MSQ=64.08;AN=16834;AC=36;NS=8438;AC_Hom=0;AC_Het=36;AC_Hemi=0;MAF=0.00213321;HWE=1;NFAM=35
1	36459512	79857_1	N	N[1:36459834[	484.97	LOW	SVTYPE=BND;POS=36459512;STRANDS=+-:48;CIPOS=-6,5;CIEND=-6,5;CIPOS95=0,0;CIEND95=0,0;MATEID=79857_2;EVENT=79857;SU=48;PE=0;SR=48;ALG=PROD;AF=0.0008911;NSAMP=15;MSQ=30.37;AN=16834;AC=15;NS=8438;AC_Hom=0;AC_Het=15;AC_Hemi=0;MAF=0.000888836;HWE=1;NFAM=15
1	36459834	79857_2	N	]1:36459512]N	484.97	LOW	SVTYPE=BND;POS=36459512;STRANDS=+-:48;CIPOS=-6,5;CIEND=-6,5;CIPOS95=0,0;CIEND95=0,0;MATEID=79857_1;EVENT=79857;SECONDARY;SU=48;PE=0;SR=48;ALG=PROD;AF=0.0008911;NSAMP=15;MSQ=30.37;AN=16834;AC=15;NS=8438;AC_Hom=0;AC_Het=15;AC_Hemi=0;MAF=0.000888836;HWE=1;NFAM=15
1	36468211	79858_1	N	N[1:36468428[	250.69	LOW	SVTYPE=BND;POS=36468211;STRANDS=+-:8;CIPOS=-29,28;CIEND=-29,28;CIPOS95=0,0;CIEND95=0,0;MATEID=79858_2;EVENT=79858;SU=8;PE=0;SR=8;ALG=PROD;AF=0.0007722;NSAMP=13;MSQ=17.68;AN=16834;AC=13;NS=8438;AC_Hom=0;AC_Het=13;AC_Hemi=0;MAF=0.000770325;HWE=1;NFAM=13
1	36468428	79858_2	N	]1:36468211]N	250.69	LOW	SVTYPE=BND;POS=36468211;STRANDS=+-:8;CIPOS=-29,28;CIEND=-29,28;CIPOS95=0,0;CIEND95=0,0;MATEID=79858_1;EVENT=79858;SECONDARY;SU=8;PE=0;SR=8;ALG=PROD;AF=0.0007722;NSAMP=13;MSQ=17.68;AN=16834;AC=13;NS=8438;AC_Hom=0;AC_Het=13;AC_Hemi=0;MAF=0.000770325;HWE=1;NFAM=13
1	36469333	5568_1	N	N]21:37464743]	45099.4	LOW	SVTYPE=BND;POS=36469333;STRANDS=++:4;CIPOS=-9,8;CIEND=-9,8;CIPOS95=0,0;CIEND95=0,0;MATEID=5568_2;EVENT=5568;SU=4;PE=0;SR=4;ALG=PROD;AF=0.08863;NSAMP=1479;MSQ=29.72;AN=16834;AC=1492;NS=8438;AC_Hom=26;AC_Het=1471;AC_Hemi=0;MAF=0.0887059;HWE=4.19721e-17;NFAM=1304
1	36483994	3975_1	N	N]19:21197647]	61.91	LOW	SVTYPE=BND;POS=36483994;STRANDS=++:14;CIPOS=-26,25;CIEND=-26,25;CIPOS95=0,0;CIEND95=0,0;MATEID=3975_2;EVENT=3975;SU=14;PE=0;SR=14;ALG=PROD;AF=0.0001782;NSAMP=3;MSQ=18.07;AN=16834;AC=3;NS=8438;AC_Hom=0;AC_Het=3;AC_Hemi=0;MAF=0.000177767;HWE=1;NFAM=3
1	36493227	79859	N	<DEL>	886.06	PASS	SVTYPE=DEL;POS=36493227;SVLEN=-5221;END=36498448;STRANDS=+-:67;IMPRECISE;CIPOS=-15,236;CIEND=-106,15;CIPOS95=-14,14;CIEND95=-7,7;SU=67;PE=67;SR=0;ALG=PROD;AF=0.0004158;NSAMP=7;MSQ=126.58;AN=16834;AC=7;NS=8438;AC_Hom=0;AC_Het=7;AC_Hemi=0;MAF=0.00041479;HWE=1;NFAM=1
1	36498839	79860	N	<DEL>	218.91	PASS	SVTYPE=DEL;POS=36498839;SVLEN=-159;END=36498998;STRANDS=+-:8;CIPOS=-10,10;CIEND=-10,10;CIPOS95=0,0;CIEND95=0,0;SU=8;PE=0;SR=8;ALG=PROD;AF=5.94e-05;NSAMP=1;MSQ=218.73;AN=16834;AC=1;NS=8438;AC_Hom=0;AC_Het=1;AC_Hemi=0;MAF=5.92557e-05;HWE=1;NFAM=1
1	36521690	8706_1	N	N]6:123171415]	122.8	LOW	SVTYPE=BND;POS=36521690;STRANDS=++:8;IMPRECISE;CIPOS=-50,329;CIEND=-50,392;CIPOS95=-50,86;CIEND95=-50,122;MATEID=8706_2;EVENT=8706;SU=8;PE=8;SR=0;ALG=PROD;AF=5.94e-05;NSAMP=1;MSQ=122.8;AN=16834;AC=1;NS=8438;AC_Hom=0;AC_Het=1;AC_Hemi=0;MAF=5.92557e-05;HWE=1;NFAM=1
1	36525481	8961_1	N	]7:20709421]N	5117.07	LOW	SVTYPE=BND;POS=36525481;STRANDS=-+:9;IMPRECISE;CIPOS=-281,50;CIEND=-46,390;CIPOS95=-94,50;CIEND95=-46,130;MATEID=8961_2;EVENT=8961;SU=9;PE=9;SR=0;ALG=PROD;AF=0.01034;NSAMP=174;MSQ=28.48;AN=16834;AC=174;NS=8438;AC_Hom=0;AC_Het=174;AC_Hemi=0;MAF=0.0103105;HWE=1;NFAM=165
1	36542236	79862	N	<DEL>	623.58	PASS	SVTYPE=DEL;POS=36542236;SVLEN=-1173;END=36543409;STRANDS=+-:22;CIPOS=-6,10;CIEND=-5,2;CIPOS95=0,0;CIEND95=0,0;SU=22;PE=15;SR=7;ALG=PROD;AF=5.94e-05;NSAMP=1;MSQ=623.58;AN=16834;AC=1;NS=8438;AC_Hom=0;AC_Het=1;AC_Hemi=0;MAF=5.92557e-05;HWE=1;NFAM=1
1	36544449	79863	N	<DEL>	254.68	PASS	SVTYPE=DEL;POS=36544449;SVLEN=-814;END=36545263;STRANDS=+-:12;IMPRECISE;CIPOS=-10,264;CIEND=-98,10;CIPOS95=-2,70;CIEND95=-36,3;SU=12;PE=12;SR=0;ALG=PROD;AF=5.94e-05;NSAMP=1;MSQ=254.68;AN=16834;AC=1;NS=8438;AC_Hom=0;AC_Het=1;AC_Hemi=0;MAF=5.92557e-05;HWE=1;NFAM=1
1	36555635	79864_1	N	N[1:36555693[	146.86	LOW	SVTYPE=BND;POS=36555635;STRANDS=+-:6;CIPOS=-6,5;CIEND=-6,5;CIPOS95=0,0;CIEND95=0,0;MATEID=79864_2;EVENT=79864;SU=6;PE=0;SR=6;ALG=PROD;AF=5.94e-05;NSAMP=1;MSQ=146.78;AN=16834;AC=1;NS=8438;AC_Hom=0;AC_Het=1;AC_Hemi=0;MAF=5.92557e-05;HWE=1;NFAM=1
1	36555693	79864_2	N	]1:36555635]N	146.86	LOW	SVTYPE=BND;POS=36555635;STRANDS=+-:6;CIPOS=-6,5;CIEND=-6,5;CIPOS95=0,0;CIEND95=0,0;MATEID=79864_1;EVENT=79864;SECONDARY;SU=6;PE=0;SR=6;ALG=PROD;AF=5.94e-05;NSAMP=1;MSQ=146.78;AN=16834;AC=1;NS=8438;AC_Hom=0;AC_Het=1;AC_Hemi=0;MAF=5.92557e-05;HWE=1;NFAM=1
1	36585569	79865_1	N	N[1:36585629[	311.72	PASS	SVTYPE=BND;POS=36585569;STRANDS=+-:11;CIPOS=-3,2;CIEND=-3,2;CIPOS95=0,0;CIEND95=0,0;MATEID=79865_2;EVENT=79865;SU=11;PE=0;SR=11;ALG=PROD;AF=5.94e-05;NSAMP=1;MSQ=311.6;AN=16834;AC=1;NS=8438;AC_Hom=0;AC_Het=1;AC_Hemi=0;MAF=5.92557e-05;HWE=1;NFAM=1
1	36585629	79865_2	N	]1:36585569]N	311.72	PASS	SVTYPE=BND;POS=36585569;STRANDS=+-:11;CIPOS=-3,2;CIEND=-3,2;CIPOS95=0,0;CIEND95=0,0;MATEID=79865_1;EVENT=79865;SECONDARY;SU=11;PE=0;SR=11;ALG=PROD;AF=5.94e-05;NSAMP=1;MSQ=311.6;AN=16834;AC=1;NS=8438;AC_Hom=0;AC_Het=1;AC_Hemi=0;MAF=5.92557e-05;HWE=1;NFAM=1
1	36586035	79868	N	<DEL>	1692.36	PASS	SVTYPE=DEL;POS=36586035;SVLEN=-1198;END=36587233;STRANDS=+-:70;IMPRECISE;CIPOS=-30,209;CIEND=-178,30;CIPOS95=-10,10;CIEND95=-14,14;SU=70;PE=70;SR=0;ALG=PROD;AF=0.0005346;NSAMP=9;MSQ=188.04;AN=16834;AC=9;NS=8438;AC_Hom=0;AC_Het=9;AC_Hemi=0;MAF=0.000533302;HWE=1;NFAM=9
1	36586131	79866_1	N	N[1:36586732[	2572.98	LOW	SVTYPE=BND;POS=36586131;STRANDS=+-:121;IMPRECISE;CIPOS=-15,22;CIEND=-17,18;CIPOS95=0,0;CIEND95=-1,1;MATEID=79866_2;EVENT=79866;SU=121;PE=115;SR=6;ALG=PROD;AF=0.00101;NSAMP=17;MSQ=151.06;RETAINED;AN=16834;AC=17;NS=8438;AC_Hom=0;AC_Het=17;AC_Hemi=0;MAF=0.00100735;HWE=1;NFAM=17
1	36586732	79866_2	N	]1:36586131]N	2572.98	LOW	SVTYPE=BND;POS=36586131;STRANDS=+-:121;IMPRECISE;CIPOS=-17,18;CIEND=-15,22;CIPOS95=-1,1;CIEND95=0,0;MATEID=79866_1;EVENT=79866;SECONDARY;SU=121;PE=115;SR=6;ALG=PROD;AF=0.00101;NSAMP=17;MSQ=151.06;RETAINED;AN=16834;AC=17;NS=8438;AC_Hom=0;AC_Het=17;AC_Hemi=0;MAF=0.00100735;HWE=1;NFAM=17
1	36647693	7111_1	N	]4:123337875]N	131.75	LOW	SVTYPE=BND;POS=36647693;STRANDS=-+:17;CIPOS=-30,30;CIEND=-30,30;CIPOS95=0,0;CIEND95=0,0;MATEID=7111_2;EVENT=7111;SU=17;PE=0;SR=17;ALG=PROD;AF=0.0001782;NSAMP=3;MSQ=42.84;AN=16834;AC=3;NS=8438;AC_Hom=0;AC_Het=3;AC_Hemi=0;MAF=0.000177767;HWE=1;NFAM=3
1	36647763	253833_1	N	]1:36648108]N	4897.76	LOW	SVTYPE=BND;POS=36647763;STRANDS=-+:5;IMPRECISE;CIPOS=-244,10;CIEND=-8,432;CIPOS95=-120,1;CIEND95=0,133;MATEID=253833_2;EVENT=253833;SU=5;PE=5;SR=0;ALG=PROD;AF=0.02263;NSAMP=381;MSQ=10.69;AN=16834;AC=381;NS=8438;AC_Hom=0;AC_Het=386;AC_Hemi=0;MAF=0.0228727;HWE=0.0238658;NFAM=378
1	36647801	79869	N	<DEL>	215.6	PASS	SVTYPE=DEL;POS=36647801;SVLEN=-8870;END=36656671;STRANDS=+-:11;IMPRECISE;CIPOS=-10,264;CIEND=-281,9;CIPOS95=-2,62;CIEND95=-87,1;SU=11;PE=11;SR=0;ALG=PROD;AF=5.94e-05;NSAMP=1;MSQ=215.6;AN=16834;AC=1;NS=8438;AC_Hom=0;AC_Het=1;AC_Hemi=0;MAF=5.92557e-05;HWE=1;NFAM=1
1	36648108	253833_2	N	N[1:36647763[	4897.76	LOW	SVTYPE=BND;POS=36647763;STRANDS=-+:5;IMPRECISE;CIPOS=-8,432;CIEND=-244,10;CIPOS95=0,133;CIEND95=-120,1;MATEID=253833_1;EVENT=253833;SECONDARY;SU=5;PE=5;SR=0;ALG=PROD;AF=0.02263;NSAMP=381;MSQ=10.69;AN=16834;AC=381;NS=8438;AC_Hom=0;AC_Het=386;AC_Hemi=0;MAF=0.0228727;HWE=0.0238658;NFAM=378
1	36650125	292018	N	<INV>	764.67	PASS	SVTYPE=INV;POS=36650125;SVLEN=313;END=36650438;STRANDS=++:18,--:28;CIPOS=-10,10;CIEND=0,1;CIPOS95=0,0;CIEND95=0,0;SU=46;PE=28;SR=18;ALG=PROD;AF=5.94e-05;NSAMP=1;MSQ=764.61;AN=16834;AC=1;NS=8438;AC_Hom=0;AC_Het=1;AC_Hemi=0;MAF=5.92557e-05;HWE=1;NFAM=1
1	36658541	79870_1	N	N[1:36658641[	11468.5	LOW	SVTYPE=BND;POS=36658541;STRANDS=+-:214;CIPOS=-6,5;CIEND=-6,5;CIPOS95=0,0;CIEND95=0,0;MATEID=79870_2;EVENT=79870;SU=214;PE=2;SR=212;ALG=PROD;AF=0.004218;NSAMP=71;MSQ=161.53;AN=16834;AC=71;NS=8438;AC_Hom=0;AC_Het=71;AC_Hemi=0;MAF=0.00420716;HWE=1;NFAM=57
1	36658641	79870_2	N	]1:36658541]N	11468.5	LOW	SVTYPE=BND;POS=36658541;STRANDS=+-:214;CIPOS=-6,5;CIEND=-6,5;CIPOS95=0,0;CIEND95=0,0;MATEID=79870_1;EVENT=79870;SECONDARY;SU=214;PE=2;SR=212;ALG=PROD;AF=0.004218;NSAMP=71;MSQ=161.53;AN=16834;AC=71;NS=8438;AC_Hom=0;AC_Het=71;AC_Hemi=0;MAF=0.00420716;HWE=1;NFAM=57
1	36668011	6067_1	N	]3:58623626]N	2209.64	LOW	SVTYPE=BND;POS=36668011;STRANDS=-+:112;CIPOS=-5,8;CIEND=-5,5;CIPOS95=0,0;CIEND95=0,0;MATEID=6067_2;EVENT=6067;SU=112;PE=0;SR=112;ALG=PROD;AF=0.004396;NSAMP=74;MSQ=29.1;AN=16834;AC=74;NS=8438;AC_Hom=0;AC_Het=74;AC_Hemi=0;MAF=0.00438493;HWE=1;NFAM=73
1	36670649	79871	N	<DEL>	425.31	PASS	SVTYPE=DEL;POS=36670649;SVLEN=-792;END=36671441;STRANDS=+-:14;IMPRECISE;CIPOS=-30,351;CIEND=-286,30;CIPOS95=-30,54;CIEND95=-88,30;SU=14;PE=14;SR=0;ALG=PROD;AF=0.0001782;NSAMP=3;MSQ=141.77;AN=16834;AC=3;NS=8438;AC_Hom=0;AC_Het=3;AC_Hemi=0;MAF=0.000177767;HWE=1;NFAM=3
1	36672535	5762_1	N	]22:41446351]N	2278.14	LOW	SVTYPE=BND;POS=36672535;STRANDS=-+:4;IMPRECISE;CIPOS=-641,30;CIEND=-30,667;CIPOS95=-224,30;CIEND95=-30,211;MATEID=5762_2;EVENT=5762;SU=4;PE=4;SR=0;ALG=PROD;AF=0.005465;NSAMP=92;MSQ=23.4;AN=16834;AC=92;NS=8438;AC_Hom=0;AC_Het=92;AC_Hemi=0;MAF=0.00545153;HWE=1;NFAM=92
1	36676243	7082_1	N	N[4:118840066[	197.11	LOW	SVTYPE=BND;POS=36676243;STRANDS=+-:10;IMPRECISE;CIPOS=-30,338;CIEND=-519,27;CIPOS95=-30,59;CIEND95=-147,27;MATEID=7082_2;EVENT=7082;SU=10;PE=10;SR=0;ALG=PROD;AF=0.0002376;NSAMP=4;MSQ=49.11;AN=16834;AC=4;NS=8438;AC_Hom=0;AC_Het=4;AC_Hemi=0;MAF=0.000237023;HWE=1;NFAM=4
1	36676305	10338_1	N	]9:83355849]N	148127	LOW	SVTYPE=BND;POS=36676305;STRANDS=-+:18;IMPRECISE;CIPOS=-40,49;CIEND=-45,49;CIPOS95=0,0;CIEND95=-1,1;MATEID=10338_2;EVENT=10338;SU=18;PE=6;SR=12;ALG=PROD;AF=0.2824;NSAMP=4434;MSQ=33.09;AN=16834;AC=4754;NS=8438;AC_Hom=640;AC_Het=4126;AC_Hemi=0;MAF=0.282413;HWE=0;NFAM=3967
1	36676305	11049_1	N	[X:78182114[N	155019	LOW	SVTYPE=BND;POS=36676305;STRANDS=--:62;IMPRECISE;CIPOS=-237,144;CIEND=-517,50;CIPOS95=-58,58;CIEND95=-161,50;MATEID=11049_2;EVENT=11049;SU=62;PE=54;SR=8;ALG=SUM;AF=0.2878;NSAMP=4585;MSQ=33.45;AN=16830;AC=4843;NS=8436;AC_Hom=516;AC_Het=4340;AC_Hemi=0;MAF=0.287814;HWE=0;NFAM=4045
1	36676305	3032_1	N	]16:49133069]N	32087.2	LOW	SVTYPE=BND;POS=36676305;STRANDS=-+:15;CIPOS=-25,24;CIEND=-25,24;CIPOS95=0,0;CIEND95=0,0;MATEID=3032_2;EVENT=3032;SU=15;PE=5;SR=10;ALG=PROD;AF=0.07693;NSAMP=1295;MSQ=23.84;AN=16834;AC=1295;NS=8438;AC_Hom=0;AC_Het=1298;AC_Hemi=0;MAF=0.076914;HWE=7.00124e-24;NFAM=1204
1	36676306	10337_1	N	N[9:83355762[	1274.65	LOW	SVTYPE=BND;POS=36676306;STRANDS=--:17,+-:5;IMPRECISE;CIPOS=-6,30;CIEND=-30,29;CIPOS95=-6,25;CIEND95=0,0;MATEID=10337_2;EVENT=10337;SU=22;PE=11;SR=11;ALG=PROD;AF=0.004812;NSAMP=79;MSQ=14.87;AN=16834;AC=81;NS=8438;AC_Hom=4;AC_Het=77;AC_Hemi=0;MAF=0.00479972;HWE=0.0156227;NFAM=76
1	36676306	10947_1	N	[X:50538036[N	141915	LOW	SVTYPE=BND;POS=36676306;STRANDS=--:271;CIPOS=-9,7;CIEND=-24,15;CIPOS95=0,0;CIEND95=0,0;MATEID=10947_2;EVENT=10947;SU=271;PE=186;SR=85;ALG=PROD;AF=0.2526;NSAMP=4101;MSQ=34.17;AN=16830;AC=4252;NS=8436;AC_Hom=302;AC_Het=3962;AC_Hemi=0;MAF=0.252726;HWE=0;NFAM=3636
1	36676306	917_1	N	[11:74496205[N	49250.9	LOW	SVTYPE=BND;POS=36676306;STRANDS=--:8;IMPRECISE;CIPOS=-27,27;CIEND=-22,27;CIPOS95=-2,2;CIEND95=-7,7;MATEID=917_2;EVENT=917;SU=8;PE=0;SR=8;ALG=PROD;AF=0.1096;NSAMP=1839;MSQ=25.93;AN=16834;AC=1845;NS=8438;AC_Hom=12;AC_Het=1837;AC_Hemi=0;MAF=0.109564;HWE=3.9459e-40;NFAM=1711
1	36676343	10948_1	N	N]X:50538173]	79988.3	LOW	SVTYPE=BND;POS=36676343;STRANDS=++:197,-+:8;CIPOS=-41,40;CIEND=-25,20;CIPOS95=0,0;CIEND95=0,0;MATEID=10948_2;EVENT=10948;SU=205;PE=190;SR=15;ALG=PROD;AF=0.1239;NSAMP=2086;MSQ=37.75;AN=16832;AC=2086;NS=8437;AC_Hom=0;AC_Het=2091;AC_Hemi=0;MAF=0.123918;HWE=0;NFAM=1938
1	36676346	11050_1	N	N]X:78182269]	17653.8	LOW	SVTYPE=BND;POS=36676346;STRANDS=++:34;IMPRECISE;CIPOS=-48,341;CIEND=-50,466;CIPOS95=-22,22;CIEND95=-50,79;MATEID=11050_2;EVENT=11050;SU=34;PE=34;SR=0;ALG=PROD;AF=0.03588;NSAMP=604;MSQ=28.46;AN=16834;AC=604;NS=8438;AC_Hom=0;AC_Het=605;AC_Hemi=0;MAF=0.0358497;HWE=2.3419e-05;NFAM=562
1	36676347	625_1	N	N]11:74496285]	365.71	LOW	SVTYPE=BND;POS=36676347;STRANDS=++:12;IMPRECISE;CIPOS=-30,30;CIEND=-22,30;CIPOS95=-1,1;CIEND95=-3,3;MATEID=625_2;EVENT=625;SU=12;PE=10;SR=2;ALG=PROD;AF=0.0009505;NSAMP=16;MSQ=20.81;AN=16834;AC=16;NS=8438;AC_Hom=0;AC_Het=16;AC_Hemi=0;MAF=0.000948092;HWE=1;NFAM=16
1	36680240	253834	N	<DUP>	121.91	PASS	SVTYPE=DUP;POS=36680240;SVLEN=1704;END=36681944;STRANDS=-+:14;IMPRECISE;CIPOS=-111,10;CIEND=-7,252;CIPOS95=-49,2;CIEND95=-1,67;SU=14;PE=14;SR=0;ALG=PROD;AF=5.94e-05;NSAMP=1;MSQ=121.12;AN=16834;AC=1;NS=8438;AC_Hom=0;AC_Het=1;AC_Hemi=0;MAF=5.92557e-05;HWE=1;NFAM=1
1	36680327	79872	N	<DEL>	927.53	PASS	SVTYPE=DEL;POS=36680327;SVLEN=-341;END=36680668;STRANDS=+-:31;IMPRECISE;CIPOS=-30,187;CIEND=-105,30;CIPOS95=-27,27;CIEND95=-21,21;SU=31;PE=31;SR=0;ALG=PROD;AF=0.0001188;NSAMP=2;MSQ=463.05;AN=16834;AC=2;NS=8438;AC_Hom=0;AC_Het=2;AC_Hemi=0;MAF=0.000118511;HWE=1;NFAM=2
1	36684282	2265_1	N	[14:64874305[N	4.68	LOW	SVTYPE=BND;POS=36684282;STRANDS=--:4;CIPOS=-9,8;CIEND=-9,8;CIPOS95=0,0;CIEND95=0,0;MATEID=2265_2;EVENT=2265;SU=4;PE=0;SR=4;ALG=PROD;AF=5.94e-05;NSAMP=1;MSQ=4.64;AN=16834;AC=1;NS=8438;AC_Hom=0;AC_Het=1;AC_Hemi=0;MAF=5.92557e-05;HWE=1;NFAM=1
1	36689069	253835_1	N	]1:36704741]N	166.69	LOW	SVTYPE=BND;POS=36689069;STRANDS=-+:16;CIPOS=-10,10;CIEND=-10,10;CIPOS95=0,0;CIEND95=0,0;MATEID=253835_2;EVENT=253835;SU=16;PE=7;SR=9;ALG=PROD;AF=5.94e-05;NSAMP=1;MSQ=166.08;AN=16834;AC=1;NS=8438;AC_Hom=0;AC_Het=1;AC_Hemi=0;MAF=5.92557e-05;HWE=1;NFAM=1
1	36689204	79873_1	N	N[1:36704752[	137.57	LOW	SVTYPE=BND;POS=36689204;STRANDS=+-:10;CIPOS=-6,8;CIEND=-10,10;CIPOS95=0,0;CIEND95=0,0;MATEID=79873_2;EVENT=79873;SU=10;PE=6;SR=4;ALG=PROD;AF=5.94e-05;NSAMP=1;MSQ=137.57;AN=16834;AC=1;NS=8438;AC_Hom=0;AC_Het=1;AC_Hemi=0;MAF=5.92557e-05;HWE=1;NFAM=1
1	36702858	9453_1	N	]7:139857261]N	44.83	LOW	SVTYPE=BND;POS=36702858;STRANDS=-+:5;CIPOS=-10,10;CIEND=-10,10;CIPOS95=0,0;CIEND95=0,0;MATEID=9453_2;EVENT=9453;SU=5;PE=0;SR=5;ALG=PROD;AF=5.94e-05;NSAMP=1;MSQ=44.83;AN=16834;AC=1;NS=8438;AC_Hom=0;AC_Het=1;AC_Hemi=0;MAF=5.92557e-05;HWE=1;NFAM=1
1	36703014	79874_1	N	N[1:36706793[	7548.41	LOW	SVTYPE=BND;POS=36703014;STRANDS=+-:15;IMPRECISE;CIPOS=-7,297;CIEND=-271,9;CIPOS95=-2,105;CIEND95=-78,2;MATEID=79874_2;EVENT=79874;SU=15;PE=15;SR=0;ALG=PROD;AF=0.01669;NSAMP=281;MSQ=25.97;AN=16834;AC=281;NS=8438;AC_Hom=0;AC_Het=281;AC_Hemi=0;MAF=0.0166509;HWE=0.17751;NFAM=261
1	36704505	79875_1	N	N[1:36704788[	78.86	LOW	SVTYPE=BND;POS=36704505;STRANDS=+-:4;IMPRECISE;CIPOS=-10,7;CIEND=-9,8;CIPOS95=-2,0;CIEND95=0,0;MATEID=79875_2;EVENT=79875;SU=4;PE=0;SR=4;ALG=PROD;AF=0.000297;NSAMP=5;MSQ=15.35;AN=16834;AC=5;NS=8438;AC_Hom=0;AC_Het=5;AC_Hemi=0;MAF=0.000296279;HWE=1;NFAM=5
1	36704741	253835_2	N	N[1:36689069[	166.69	LOW	SVTYPE=BND;POS=36689069;STRANDS=-+:16;CIPOS=-10,10;CIEND=-10,10;CIPOS95=0,0;CIEND95=0,0;MATEID=253835_1;EVENT=253835;SECONDARY;SU=16;PE=7;SR=9;ALG=PROD;AF=5.94e-05;NSAMP=1;MSQ=166.08;AN=16834;AC=1;NS=8438;AC_Hom=0;AC_Het=1;AC_Hemi=0;MAF=5.92557e-05;HWE=1;NFAM=1
1	36704752	79873_2	N	]1:36689204]N	137.57	LOW	SVTYPE=BND;POS=36689204;STRANDS=+-:10;CIPOS=-10,10;CIEND=-6,8;CIPOS95=0,0;CIEND95=0,0;MATEID=79873_1;EVENT=79873;SECONDARY;SU=10;PE=6;SR=4;ALG=PROD;AF=5.94e-05;NSAMP=1;MSQ=137.57;AN=16834;AC=1;NS=8438;AC_Hom=0;AC_Het=1;AC_Hemi=0;MAF=5.92557e-05;HWE=1;NFAM=1
1	36704788	79875_2	N	]1:36704505]N	78.86	LOW	SVTYPE=BND;POS=36704505;STRANDS=+-:4;IMPRECISE;CIPOS=-9,8;CIEND=-10,7;CIPOS95=0,0;CIEND95=-2,0;MATEID=79875_1;EVENT=79875;SECONDARY;SU=4;PE=0;SR=4;ALG=PROD;AF=0.000297;NSAMP=5;MSQ=15.35;AN=16834;AC=5;NS=8438;AC_Hom=0;AC_Het=5;AC_Hemi=0;MAF=0.000296279;HWE=1;NFAM=5
1	36706793	79874_2	N	]1:36703014]N	7548.41	LOW	SVTYPE=BND;POS=36703014;STRANDS=+-:15;IMPRECISE;CIPOS=-271,9;CIEND=-7,297;CIPOS95=-78,2;CIEND95=-2,105;MATEID=79874_1;EVENT=79874;SECONDARY;SU=15;PE=15;SR=0;ALG=PROD;AF=0.01669;NSAMP=281;MSQ=25.97;AN=16834;AC=281;NS=8438;AC_Hom=0;AC_Het=281;AC_Hemi=0;MAF=0.0166509;HWE=0.17751;NFAM=261
1	36708040	79877	N	<DEL>	485.56	PASS	SVTYPE=DEL;POS=36708040;SVLEN=-14616;END=36722656;STRANDS=+-:21;CIPOS=-9,10;CIEND=-5,1;CIPOS95=0,0;CIEND95=0,0;SU=21;PE=13;SR=8;ALG=PROD;AF=5.94e-05;NSAMP=1;MSQ=485.56;AN=16834;AC=1;NS=8438;AC_Hom=0;AC_Het=1;AC_Hemi=0;MAF=5.92557e-05;HWE=1;NFAM=1
1	36709060	292019_1	N	[1:218666649[N	38.57	LOW	SVTYPE=BND;POS=36709060;STRANDS=--:8;IMPRECISE;CIPOS=-197,10;CIEND=-383,10;CIPOS95=-99,2;CIEND95=-123,0;MATEID=292019_2;EVENT=292019;SU=8;PE=8;SR=0;ALG=PROD;AF=5.94e-05;NSAMP=1;MSQ=38.57;AN=16834;AC=1;NS=8438;AC_Hom=0;AC_Het=1;AC_Hemi=0;MAF=5.92557e-05;HWE=1;NFAM=1
1	36709400	292020_1	N	N]1:218666622]	422.5	PASS	SVTYPE=BND;POS=36709400;STRANDS=++:19;IMPRECISE;CIPOS=-4,10;CIEND=-5,10;CIPOS95=-1,1;CIEND95=-1,1;MATEID=292020_2;EVENT=292020;SU=19;PE=17;SR=2;ALG=PROD;AF=5.94e-05;NSAMP=1;MSQ=422.5;AN=16834;AC=1;NS=8438;AC_Hom=0;AC_Het=1;AC_Hemi=0;MAF=5.92557e-05;HWE=1;NFAM=1
1	36711138	79878	N	<DEL>	377.66	PASS	SVTYPE=DEL;POS=36711138;SVLEN=-1298;END=36712436;STRANDS=+-:15;CIPOS=-5,5;CIEND=-5,2;CIPOS95=0,0;CIEND95=0,0;SU=15;PE=9;SR=6;ALG=PROD;AF=5.94e-05;NSAMP=1;MSQ=377.66;AN=16834;AC=1;NS=8438;AC_Hom=0;AC_Het=1;AC_Hemi=0;MAF=5.92557e-05;HWE=1;NFAM=1
1	36712401	253836_1	N	]1:36712920]N	178.42	LOW	SVTYPE=BND;POS=36712401;STRANDS=-+:10;IMPRECISE;CIPOS=-10,7;CIEND=-8,10;CIPOS95=-1,0;CIEND95=-1,1;MATEID=253836_2;EVENT=253836;SU=10;PE=8;SR=2;ALG=PROD;AF=0.0003564;NSAMP=6;MSQ=24.74;AN=16834;AC=6;NS=8438;AC_Hom=0;AC_Het=6;AC_Hemi=0;MAF=0.000355534;HWE=1;NFAM=6
1	36712920	253836_2	N	N[1:36712401[	178.42	LOW	SVTYPE=BND;POS=36712401;STRANDS=-+:10;IMPRECISE;CIPOS=-8,10;CIEND=-10,7;CIPOS95=-1,1;CIEND95=-1,0;MATEID=253836_1;EVENT=253836;SECONDARY;SU=10;PE=8;SR=2;ALG=PROD;AF=0.0003564;NSAMP=6;MSQ=24.74;AN=16834;AC=6;NS=8438;AC_Hom=0;AC_Het=6;AC_Hemi=0;MAF=0.000355534;HWE=1;NFAM=6
1	36714795	79879	N	<DEL:ME:SINE|Alu|AluY>	68.07	PASS	SVTYPE=MEI;POS=36714795;SVLEN=-297;END=36715092;STRANDS=+-:4;CIPOS=-9,8;CIEND=-9,8;CIPOS95=0,0;CIEND95=0,0;SU=4;PE=0;SR=4;ALG=PROD;AF=0.0001188;NSAMP=2;MSQ=12.77;AN=16834;AC=2;NS=8438;AC_Hom=0;AC_Het=3;AC_Hemi=0;MAF=0.000177767;HWE=1;NFAM=2
1	36724246	79880	N	<DEL>	281.67	PASS	SVTYPE=DEL;POS=36724246;SVLEN=-10196;END=36734442;STRANDS=+-:13;IMPRECISE;CIPOS=-10,242;CIEND=-195,10;CIPOS95=0,54;CIEND95=-65,2;SU=13;PE=13;SR=0;ALG=PROD;AF=5.94e-05;NSAMP=1;MSQ=281.67;AN=16834;AC=1;NS=8438;AC_Hom=0;AC_Het=1;AC_Hemi=0;MAF=5.92557e-05;HWE=1;NFAM=1
1	36726229	79881	N	<DEL>	14.79	PASS	SVTYPE=DEL;POS=36726229;SVLEN=-763;END=36726992;STRANDS=+-:4;IMPRECISE;CIPOS=-10,326;CIEND=-242,10;CIPOS95=-2,88;CIEND95=-126,1;SU=4;PE=4;SR=0;ALG=PROD;AF=5.94e-05;NSAMP=1;MSQ=14.79;AN=16834;AC=1;NS=8438;AC_Hom=0;AC_Het=1;AC_Hemi=0;MAF=5.92557e-05;HWE=1;NFAM=1
1	36727262	79882_1	N	N[1:36727320[	215.91	LOW	SVTYPE=BND;POS=36727262;STRANDS=+-:6;CIPOS=-6,5;CIEND=-6,5;CIPOS95=0,0;CIEND95=0,0;MATEID=79882_2;EVENT=79882;SU=6;PE=0;SR=6;ALG=PROD;AF=5.94e-05;NSAMP=1;MSQ=215.85;AN=16834;AC=1;NS=8438;AC_Hom=0;AC_Het=1;AC_Hemi=0;MAF=5.92557e-05;HWE=1;NFAM=1
1	36727320	79882_2	N	]1:36727262]N	215.91	LOW	SVTYPE=BND;POS=36727262;STRANDS=+-:6;CIPOS=-6,5;CIEND=-6,5;CIPOS95=0,0;CIEND95=0,0;MATEID=79882_1;EVENT=79882;SECONDARY;SU=6;PE=0;SR=6;ALG=PROD;AF=5.94e-05;NSAMP=1;MSQ=215.85;AN=16834;AC=1;NS=8438;AC_Hom=0;AC_Het=1;AC_Hemi=0;MAF=5.92557e-05;HWE=1;NFAM=1
1	36733207	292026_1	N	[1:36734507[N	940644	LOW	SVTYPE=BND;POS=36733207;STRANDS=--:7;IMPRECISE;CIPOS=-75,50;CIEND=-380,50;CIPOS95=-14,14;CIEND95=-146,50;MATEID=292026_2;EVENT=292026;SU=7;PE=7;SR=0;ALG=PROD;AF=0.377;NSAMP=6347;MSQ=147.67;AN=16834;AC=6347;NS=8438;AC_Hom=0;AC_Het=6364;AC_Hemi=0;MAF=0.377104;HWE=0;NFAM=5543
1	36733249	79883	N	<DEL>	2.55375e+06	PASS	SVTYPE=DEL;POS=36733249;SVLEN=-271;END=36733520;STRANDS=+-:147;IMPRECISE;CIPOS=-50,329;CIEND=-252,70;CIPOS95=-30,30;CIEND95=-148,70;SU=147;PE=147;SR=0;ALG=SUM;AF=0.7261;NSAMP=7269;MSQ=350.04;RETAINED;AN=16834;AC=12224;NS=8438;AC_Hom=9946;AC_Het=2316;AC_Hemi=0;MAF=0.273406;HWE=0;NFAM=6324
1	36733534	292021	N	<INV>	2.93235e+06	LOW	SVTYPE=INV;POS=36733534;SVLEN=941;END=36734475;STRANDS=++:17,--:72390;IMPRECISE;CIPOS=-565,267;CIEND=-585,242;CIPOS95=-95,95;CIEND95=-102,102;SU=72407;PE=72387;SR=20;ALG=SUM;AF=0.4563;NSAMP=7679;MSQ=380.61;RETAINED;AN=16834;AC=7681;NS=8438;AC_Hom=4;AC_Het=7697;AC_Hemi=0;MAF=0.456329;HWE=0;NFAM=6695
1	36733552	292027_1	N	N]1:36734641]	1.36479e+06	LOW	SVTYPE=BND;POS=36733552;STRANDS=++:5;IMPRECISE;CIPOS=-50,136;CIEND=-46,265;CIPOS95=-28,28;CIEND95=-46,94;MATEID=292027_2;EVENT=292027;SU=5;PE=5;SR=0;ALG=PROD;AF=0.366;NSAMP=6162;MSQ=220.58;AN=16834;AC=6162;NS=8438;AC_Hom=0;AC_Het=6181;AC_Hemi=0;MAF=0.36626;HWE=0;NFAM=5333
1	36733619	292028_1	N	[1:36734357[N	1.291e+06	LOW	SVTYPE=BND;POS=36733619;STRANDS=--:34;IMPRECISE;CIPOS=-92,50;CIEND=-58,50;CIPOS95=-21,21;CIEND95=-8,8;MATEID=292028_2;EVENT=292028;SU=34;PE=34;SR=0;ALG=PROD;AF=0.4134;NSAMP=6960;MSQ=184.81;RETAINED;AN=16834;AC=6960;NS=8438;AC_Hom=0;AC_Het=6979;AC_Hemi=0;MAF=0.413546;HWE=0;NFAM=6042
1	36734357	292028_2	N	[1:36733619[N	1.291e+06	LOW	SVTYPE=BND;POS=36734357;STRANDS=--:34;IMPRECISE;CIPOS=-58,50;CIEND=-92,50;CIPOS95=-8,8;CIEND95=-21,21;MATEID=292028_1;EVENT=292028;SECONDARY;SU=34;PE=34;SR=0;ALG=PROD;AF=0.4134;NSAMP=6960;MSQ=184.81;RETAINED;AN=16834;AC=6960;NS=8438;AC_Hom=0;AC_Het=6979;AC_Hemi=0;MAF=0.413546;HWE=0;NFAM=6042
1	36734507	292026_2	N	[1:36733207[N	940644	LOW	SVTYPE=BND;POS=36734507;STRANDS=--:7;IMPRECISE;CIPOS=-380,50;CIEND=-75,50;CIPOS95=-146,50;CIEND95=-14,14;MATEID=292026_1;EVENT=292026;SECONDARY;SU=7;PE=7;SR=0;ALG=PROD;AF=0.377;NSAMP=6347;MSQ=147.67;AN=16834;AC=6347;NS=8438;AC_Hom=0;AC_Het=6364;AC_Hemi=0;MAF=0.377104;HWE=0;NFAM=5543
1	36734641	292027_2	N	N]1:36733552]	1.36479e+06	LOW	SVTYPE=BND;POS=36734641;STRANDS=++:5;IMPRECISE;CIPOS=-46,265;CIEND=-50,136;CIPOS95=-46,94;CIEND95=-28,28;MATEID=292027_1;EVENT=292027;SECONDARY;SU=5;PE=5;SR=0;ALG=PROD;AF=0.366;NSAMP=6162;MSQ=220.58;AN=16834;AC=6162;NS=8438;AC_Hom=0;AC_Het=6181;AC_Hemi=0;MAF=0.36626;HWE=0;NFAM=5333
1	36739696	292030_1	N	[1:49382208[N	58.34	LOW	SVTYPE=BND;POS=36739696;STRANDS=--:5;CIPOS=-10,10;CIEND=-10,10;CIPOS95=0,0;CIEND95=0,0;MATEID=292030_2;EVENT=292030;SU=5;PE=0;SR=5;ALG=PROD;AF=5.94e-05;NSAMP=1;MSQ=50.85;AN=16834;AC=1;NS=8438;AC_Hom=0;AC_Het=1;AC_Hemi=0;MAF=5.92557e-05;HWE=1;NFAM=1
1	36740998	79885	N	<DEL>	170.76	PASS	SVTYPE=DEL;POS=36740998;SVLEN=-848;END=36741846;STRANDS=+-:8;IMPRECISE;CIPOS=-10,258;CIEND=-276,10;CIPOS95=-2,52;CIEND95=-73,1;SU=8;PE=8;SR=0;ALG=PROD;AF=5.94e-05;NSAMP=1;MSQ=170.76;AN=16834;AC=1;NS=8438;AC_Hom=0;AC_Het=1;AC_Hemi=0;MAF=5.92557e-05;HWE=1;NFAM=1
1	36741027	253837_1	N	]1:36742059]N	126.39	LOW	SVTYPE=BND;POS=36741027;STRANDS=-+:10;IMPRECISE;CIPOS=-179,10;CIEND=-10,233;CIPOS95=-49,2;CIEND95=-3,41;MATEID=253837_2;EVENT=253837;SU=10;PE=10;SR=0;ALG=PROD;AF=0.0001188;NSAMP=2;MSQ=54.09;AN=16834;AC=2;NS=8438;AC_Hom=0;AC_Het=2;AC_Hemi=0;MAF=0.000118511;HWE=1;NFAM=2
1	36742059	253837_2	N	N[1:36741027[	126.39	LOW	SVTYPE=BND;POS=36741027;STRANDS=-+:10;IMPRECISE;CIPOS=-10,233;CIEND=-179,10;CIPOS95=-3,41;CIEND95=-49,2;MATEID=253837_1;EVENT=253837;SECONDARY;SU=10;PE=10;SR=0;ALG=PROD;AF=0.0001188;NSAMP=2;MSQ=54.09;AN=16834;AC=2;NS=8438;AC_Hom=0;AC_Het=2;AC_Hemi=0;MAF=0.000118511;HWE=1;NFAM=2
1	36765252	79886	N	<DEL>	128.09	PASS	SVTYPE=DEL;POS=36765252;SVLEN=-122;END=36765374;STRANDS=+-:5;CIPOS=-10,10;CIEND=-10,10;CIPOS95=0,0;CIEND95=0,0;SU=5;PE=0;SR=5;ALG=PROD;AF=0.0001188;NSAMP=2;MSQ=63.8;AN=16834;AC=2;NS=8438;AC_Hom=0;AC_Het=2;AC_Hemi=0;MAF=0.000118511;HWE=1;NFAM=2
1	36777054	79887	N	<DEL>	1219.85	PASS	SVTYPE=DEL;POS=36777054;SVLEN=-742;END=36777796;STRANDS=+-:46;IMPRECISE;CIPOS=-32,190;CIEND=-151,30;CIPOS95=-29,29;CIEND95=-27,27;SU=46;PE=46;SR=0;ALG=PROD;AF=0.0002376;NSAMP=4;MSQ=304.96;AN=16834;AC=4;NS=8438;AC_Hom=0;AC_Het=4;AC_Hemi=0;MAF=0.000237023;HWE=1;NFAM=4
1	36777858	79888	N	<DEL>	656.13	PASS	SVTYPE=DEL;POS=36777858;SVLEN=-1879;END=36779737;STRANDS=+-:28;IMPRECISE;CIPOS=-30,181;CIEND=-121,30;CIPOS95=-30,31;CIEND95=-28,28;SU=28;PE=28;SR=0;ALG=PROD;AF=0.0001188;NSAMP=2;MSQ=328.07;AN=16834;AC=2;NS=8438;AC_Hom=0;AC_Het=2;AC_Hemi=0;MAF=0.000118511;HWE=1;NFAM=2
1	36778929	10288_1	N	]9:45789093]N	967.43	LOW	SVTYPE=BND;POS=36778929;STRANDS=-+:4;CIPOS=-9,8;CIEND=-9,8;CIPOS95=0,0;CIEND95=0,0;MATEID=10288_2;EVENT=10288;SU=4;PE=0;SR=4;ALG=PROD;AF=0.003327;NSAMP=56;MSQ=14.93;AN=16834;AC=56;NS=8438;AC_Hom=0;AC_Het=56;AC_Hemi=0;MAF=0.00331832;HWE=1;NFAM=56
1	36780831	79889_1	N	N[1:36780942[	176.78	LOW	SVTYPE=BND;POS=36780831;STRANDS=+-:7;CIPOS=-5,4;CIEND=-5,4;CIPOS95=0,0;CIEND95=0,0;MATEID=79889_2;EVENT=79889;SU=7;PE=0;SR=7;ALG=PROD;AF=5.94e-05;NSAMP=1;MSQ=176.78;AN=16834;AC=1;NS=8438;AC_Hom=0;AC_Het=1;AC_Hemi=0;MAF=5.92557e-05;HWE=1;NFAM=1
1	36780942	79889_2	N	]1:36780831]N	176.78	LOW	SVTYPE=BND;POS=36780831;STRANDS=+-:7;CIPOS=-5,4;CIEND=-5,4;CIPOS95=0,0;CIEND95=0,0;MATEID=79889_1;EVENT=79889;SECONDARY;SU=7;PE=0;SR=7;ALG=PROD;AF=5.94e-05;NSAMP=1;MSQ=176.78;AN=16834;AC=1;NS=8438;AC_Hom=0;AC_Het=1;AC_Hemi=0;MAF=5.92557e-05;HWE=1;NFAM=1
1	36849540	2045_1	N	[13:113760673[N	83.79	LOW	SVTYPE=BND;POS=36849540;STRANDS=--:7;CIPOS=-5,4;CIEND=-5,4;CIPOS95=0,0;CIEND95=0,0;MATEID=2045_2;EVENT=2045;SU=7;PE=0;SR=7;ALG=PROD;AF=5.94e-05;NSAMP=1;MSQ=83.78;AN=16834;AC=1;NS=8438;AC_Hom=0;AC_Het=1;AC_Hemi=0;MAF=5.92557e-05;HWE=1;NFAM=1
1	36854519	79890_1	N	N[1:36854628[	4.78	LOW	SVTYPE=BND;POS=36854519;STRANDS=+-:4;CIPOS=-9,8;CIEND=-9,8;CIPOS95=0,0;CIEND95=0,0;MATEID=79890_2;EVENT=79890;SU=4;PE=0;SR=4;ALG=PROD;AF=5.94e-05;NSAMP=1;MSQ=4.64;AN=16834;AC=1;NS=8438;AC_Hom=0;AC_Het=1;AC_Hemi=0;MAF=5.92557e-05;HWE=1;NFAM=1
1	36854628	79890_2	N	]1:36854519]N	4.78	LOW	SVTYPE=BND;POS=36854519;STRANDS=+-:4;CIPOS=-9,8;CIEND=-9,8;CIPOS95=0,0;CIEND95=0,0;MATEID=79890_1;EVENT=79890;SECONDARY;SU=4;PE=0;SR=4;ALG=PROD;AF=5.94e-05;NSAMP=1;MSQ=4.64;AN=16834;AC=1;NS=8438;AC_Hom=0;AC_Het=1;AC_Hemi=0;MAF=5.92557e-05;HWE=1;NFAM=1
1	36865803	7030_1	N	]4:108989160]N	87.29	LOW	SVTYPE=BND;POS=36865803;STRANDS=-+:4;IMPRECISE;CIPOS=-346,10;CIEND=-10,295;CIPOS95=-202,0;CIEND95=0,187;MATEID=7030_2;EVENT=7030;SU=4;PE=4;SR=0;ALG=PROD;AF=0.0001188;NSAMP=2;MSQ=43.5;AN=16834;AC=2;NS=8438;AC_Hom=0;AC_Het=2;AC_Hemi=0;MAF=0.000118511;HWE=1;NFAM=2
1	36867750	6739_1	N	N]4:32190895]	32455.6	LOW	SVTYPE=BND;POS=36867750;STRANDS=++:12;CIPOS=-29,28;CIEND=-29,28;CIPOS95=0,0;CIEND95=0,0;MATEID=6739_2;EVENT=6739;SU=12;PE=0;SR=12;ALG=PROD;AF=0.06184;NSAMP=1041;MSQ=30.4;AN=16834;AC=1041;NS=8438;AC_Hom=0;AC_Het=1045;AC_Hemi=0;MAF=0.0619223;HWE=1.9786e-15;NFAM=969
1	36868487	1386_1	N	]12:71596155]N	471.39	LOW	SVTYPE=BND;POS=36868487;STRANDS=-+:4;CIPOS=-9,8;CIEND=-9,8;CIPOS95=0,0;CIEND95=0,0;MATEID=1386_2;EVENT=1386;SU=4;PE=0;SR=4;ALG=PROD;AF=0.001426;NSAMP=24;MSQ=17.4;AN=16834;AC=24;NS=8438;AC_Hom=0;AC_Het=24;AC_Hemi=0;MAF=0.00142214;HWE=1;NFAM=24
1	36868712	10705_1	N	]X:433826]N	29.81	LOW	SVTYPE=BND;POS=36868712;STRANDS=-+:4;CIPOS=-9,8;CIEND=-9,8;CIPOS95=0,0;CIEND95=0,0;MATEID=10705_2;EVENT=10705;SU=4;PE=0;SR=4;ALG=PROD;AF=5.94e-05;NSAMP=1;MSQ=29.81;AN=16834;AC=1;NS=8438;AC_Hom=0;AC_Het=1;AC_Hemi=0;MAF=5.92557e-05;HWE=1;NFAM=1
1	36868863	79891_1	N	N[1:194273111[	74071.6	LOW	SVTYPE=BND;POS=36868863;STRANDS=+-:4;CIPOS=-9,8;CIEND=-9,8;CIPOS95=0,0;CIEND95=0,0;MATEID=79891_2;EVENT=79891;SU=4;PE=0;SR=4;ALG=PROD;AF=0.1629;NSAMP=2669;MSQ=27.1;AN=16834;AC=2743;NS=8438;AC_Hom=148;AC_Het=2601;AC_Hemi=0;MAF=0.162894;HWE=4.82597e-40;NFAM=2511
1	36875698	79892	N	<DEL>	779.06	PASS	SVTYPE=DEL;POS=36875698;SVLEN=-1840;END=36877538;STRANDS=+-:35;CIPOS=-27,26;CIEND=-25,22;CIPOS95=0,0;CIEND95=0,0;SU=35;PE=16;SR=19;ALG=PROD;AF=0.0001782;NSAMP=3;MSQ=259.69;AN=16834;AC=3;NS=8438;AC_Hom=0;AC_Het=3;AC_Hemi=0;MAF=0.000177767;HWE=1;NFAM=3
1	36892907	292031_1	N	N]1:36893546]	12.05	LOW	SVTYPE=BND;POS=36892907;STRANDS=++:5;IMPRECISE;CIPOS=-10,351;CIEND=-10,394;CIPOS95=-1,95;CIEND95=-2,102;MATEID=292031_2;EVENT=292031;SU=5;PE=5;SR=0;ALG=PROD;AF=5.94e-05;NSAMP=1;MSQ=12.05;AN=16834;AC=1;NS=8438;AC_Hom=0;AC_Het=1;AC_Hemi=0;MAF=5.92557e-05;HWE=1;NFAM=1
1	36893546	292031_2	N	N]1:36892907]	12.05	LOW	SVTYPE=BND;POS=36893546;STRANDS=++:5;IMPRECISE;CIPOS=-10,394;CIEND=-10,351;CIPOS95=-2,102;CIEND95=-1,95;MATEID=292031_1;EVENT=292031;SECONDARY;SU=5;PE=5;SR=0;ALG=PROD;AF=5.94e-05;NSAMP=1;MSQ=12.05;AN=16834;AC=1;NS=8438;AC_Hom=0;AC_Het=1;AC_Hemi=0;MAF=5.92557e-05;HWE=1;NFAM=1
1	36897237	6252_1	N	[3:105828865[N	9841.59	LOW	SVTYPE=BND;POS=36897237;STRANDS=--:942;CIPOS=0,2;CIEND=-3,1;CIPOS95=0,0;CIEND95=0,0;MATEID=6252_2;EVENT=6252;SU=942;PE=561;SR=381;ALG=PROD;AF=0.009029;NSAMP=152;MSQ=64.49;AN=16834;AC=152;NS=8438;AC_Hom=0;AC_Het=152;AC_Hemi=0;MAF=0.00900687;HWE=1;NFAM=150
1	36899101	79893	N	<DEL>	278.72	PASS	SVTYPE=DEL;POS=36899101;SVLEN=-1283;END=36900384;STRANDS=+-:14;CIPOS=-5,5;CIEND=-10,10;CIPOS95=0,0;CIEND95=0,0;SU=14;PE=8;SR=6;ALG=PROD;AF=5.94e-05;NSAMP=1;MSQ=278.72;AN=16834;AC=1;NS=8438;AC_Hom=0;AC_Het=1;AC_Hemi=0;MAF=5.92557e-05;HWE=1;NFAM=1
1	36907070	253838_1	N	]1:36907609]N	1158.27	LOW	SVTYPE=BND;POS=36907070;STRANDS=-+:81;IMPRECISE;CIPOS=-77,10;CIEND=-10,252;CIPOS95=-12,10;CIEND95=-10,17;MATEID=253838_2;EVENT=253838;SU=81;PE=81;SR=0;ALG=PROD;AF=0.0008317;NSAMP=14;MSQ=78.13;AN=16834;AC=14;NS=8438;AC_Hom=0;AC_Het=15;AC_Hemi=0;MAF=0.000888836;HWE=1;NFAM=14
1	36907609	253838_2	N	N[1:36907070[	1158.27	LOW	SVTYPE=BND;POS=36907070;STRANDS=-+:81;IMPRECISE;CIPOS=-10,252;CIEND=-77,10;CIPOS95=-10,17;CIEND95=-12,10;MATEID=253838_1;EVENT=253838;SECONDARY;SU=81;PE=81;SR=0;ALG=PROD;AF=0.0008317;NSAMP=14;MSQ=78.13;AN=16834;AC=14;NS=8438;AC_Hom=0;AC_Het=15;AC_Hemi=0;MAF=0.000888836;HWE=1;NFAM=14
1	36911472	253839_1	N	]1:36917726]N	655.33	LOW	SVTYPE=BND;POS=36911472;STRANDS=-+:87;IMPRECISE;CIPOS=-91,18;CIEND=-30,193;CIPOS95=-7,7;CIEND95=-7,7;MATEID=253839_2;EVENT=253839;SU=87;PE=87;SR=0;ALG=PROD;AF=0.0007722;NSAMP=11;MSQ=59.5;AN=16834;AC=13;NS=8438;AC_Hom=4;AC_Het=9;AC_Hemi=0;MAF=0.000770325;HWE=7.52269e-06;NFAM=9
1	36916761	79894_1	N	N[1:36916833[	299.95	PASS	SVTYPE=BND;POS=36916761;STRANDS=+-:11;CIPOS=-3,2;CIEND=-3,2;CIPOS95=0,0;CIEND95=0,0;MATEID=79894_2;EVENT=79894;SU=11;PE=0;SR=11;ALG=PROD;AF=5.94e-05;NSAMP=1;MSQ=299.76;AN=16834;AC=1;NS=8438;AC_Hom=0;AC_Het=1;AC_Hemi=0;MAF=5.92557e-05;HWE=1;NFAM=1
1	36916833	79894_2	N	]1:36916761]N	299.95	PASS	SVTYPE=BND;POS=36916761;STRANDS=+-:11;CIPOS=-3,2;CIEND=-3,2;CIPOS95=0,0;CIEND95=0,0;MATEID=79894_1;EVENT=79894;SECONDARY;SU=11;PE=0;SR=11;ALG=PROD;AF=5.94e-05;NSAMP=1;MSQ=299.76;AN=16834;AC=1;NS=8438;AC_Hom=0;AC_Het=1;AC_Hemi=0;MAF=5.92557e-05;HWE=1;NFAM=1
1	36917726	253839_2	N	N[1:36911472[	655.33	LOW	SVTYPE=BND;POS=36911472;STRANDS=-+:87;IMPRECISE;CIPOS=-30,193;CIEND=-91,18;CIPOS95=-7,7;CIEND95=-7,7;MATEID=253839_1;EVENT=253839;SECONDARY;SU=87;PE=87;SR=0;ALG=PROD;AF=0.0007722;NSAMP=11;MSQ=59.5;AN=16834;AC=13;NS=8438;AC_Hom=4;AC_Het=9;AC_Hemi=0;MAF=0.000770325;HWE=7.52269e-06;NFAM=9
1	36951095	79895	N	<DEL>	371.59	PASS	SVTYPE=DEL;POS=36951095;SVLEN=-19521;END=36970616;STRANDS=+-:14;IMPRECISE;CIPOS=-9,218;CIEND=-233,5;CIPOS95=-1,44;CIEND95=-49,0;SU=14;PE=14;SR=0;ALG=PROD;AF=5.94e-05;NSAMP=1;MSQ=371.59;AN=16834;AC=1;NS=8438;AC_Hom=0;AC_Het=1;AC_Hemi=0;MAF=5.92557e-05;HWE=1;NFAM=1
1	36967627	1750_1	N	N]13:32379672]	4055.39	LOW	SVTYPE=BND;POS=36967627;STRANDS=++:49;CIPOS=-9,8;CIEND=-9,8;CIPOS95=0,0;CIEND95=0,0;MATEID=1750_2;EVENT=1750;SU=49;PE=0;SR=49;ALG=PROD;AF=0.007841;NSAMP=132;MSQ=29.9;AN=16834;AC=132;NS=8438;AC_Hom=0;AC_Het=132;AC_Hemi=0;MAF=0.00782176;HWE=1;NFAM=128
1	36989583	79896	N	<DEL>	779.44	PASS	SVTYPE=DEL;POS=36989583;SVLEN=-2314;END=36991897;STRANDS=+-:33;CIPOS=-8,10;CIEND=-10,10;CIPOS95=0,0;CIEND95=0,0;SU=33;PE=20;SR=13;ALG=PROD;AF=5.94e-05;NSAMP=1;MSQ=779.44;AN=16834;AC=1;NS=8438;AC_Hom=0;AC_Het=1;AC_Hemi=0;MAF=5.92557e-05;HWE=1;NFAM=1
1	36991828	79897	N	<DEL>	421.6	PASS	SVTYPE=DEL;POS=36991828;SVLEN=-702;END=36992530;STRANDS=+-:25;IMPRECISE;CIPOS=-30,281;CIEND=-154,30;CIPOS95=-30,31;CIEND95=-25,25;SU=25;PE=25;SR=0;ALG=PROD;AF=0.0002376;NSAMP=4;MSQ=105.4;AN=16834;AC=4;NS=8438;AC_Hom=0;AC_Het=4;AC_Hemi=0;MAF=0.000237023;HWE=1;NFAM=4
1	36992395	79898_1	N	N[1:36993066[	2981.34	LOW	SVTYPE=BND;POS=36992395;STRANDS=+-:131;IMPRECISE;CIPOS=-10,31;CIEND=-46,11;CIPOS95=-7,7;CIEND95=-2,2;MATEID=79898_2;EVENT=79898;SU=131;PE=130;SR=1;ALG=PROD;AF=0.0008317;NSAMP=13;MSQ=229.33;AN=16834;AC=14;NS=8438;AC_Hom=2;AC_Het=12;AC_Hemi=0;MAF=0.00082958;HWE=0.00538206;NFAM=13
1	36993066	79898_2	N	]1:36992395]N	2981.34	LOW	SVTYPE=BND;POS=36992395;STRANDS=+-:131;IMPRECISE;CIPOS=-46,11;CIEND=-10,31;CIPOS95=-2,2;CIEND95=-7,7;MATEID=79898_1;EVENT=79898;SECONDARY;SU=131;PE=130;SR=1;ALG=PROD;AF=0.0008317;NSAMP=13;MSQ=229.33;AN=16834;AC=14;NS=8438;AC_Hom=2;AC_Het=12;AC_Hemi=0;MAF=0.00082958;HWE=0.00538206;NFAM=13
1	37009963	1533_1	N	[12:107326114[N	31459.7	LOW	SVTYPE=BND;POS=37009963;STRANDS=--:4;CIPOS=-9,8;CIEND=-9,8;CIPOS95=0,0;CIEND95=0,0;MATEID=1533_2;EVENT=1533;SU=4;PE=0;SR=4;ALG=PROD;AF=0.06855;NSAMP=962;MSQ=32.06;AN=16834;AC=1154;NS=8438;AC_Hom=386;AC_Het=772;AC_Hemi=0;MAF=0.0686182;HWE=0;NFAM=886
1	37012406	4420_1	N	N]2:49355048]	7637.88	LOW	SVTYPE=BND;POS=37012406;STRANDS=++:21;IMPRECISE;CIPOS=-50,299;CIEND=-34,422;CIPOS95=-29,29;CIEND95=-34,90;MATEID=4420_2;EVENT=4420;SU=21;PE=21;SR=0;ALG=PROD;AF=0.02489;NSAMP=412;MSQ=17.54;AN=16834;AC=419;NS=8438;AC_Hom=14;AC_Het=406;AC_Hemi=0;MAF=0.0248874;HWE=0.368496;NFAM=393
1	37033875	79899	N	<DEL>	422.56	PASS	SVTYPE=DEL;POS=37033875;SVLEN=-5368;END=37039243;STRANDS=+-:19;IMPRECISE;CIPOS=-5,9;CIEND=-10,3;CIPOS95=-1,1;CIEND95=-1,0;SU=19;PE=16;SR=3;ALG=PROD;AF=5.94e-05;NSAMP=1;MSQ=422.56;AN=16834;AC=1;NS=8438;AC_Hom=0;AC_Het=1;AC_Hemi=0;MAF=5.92557e-05;HWE=1;NFAM=1
1	37050233	79900	N	<DEL>	3725.99	PASS	SVTYPE=DEL;POS=37050233;SVLEN=-1797;END=37052030;STRANDS=+-:151;CIPOS=-4,3;CIEND=-4,2;CIPOS95=0,0;CIEND95=0,0;SU=151;PE=102;SR=49;ALG=PROD;AF=0.0004158;NSAMP=7;MSQ=532.28;AN=16834;AC=7;NS=8438;AC_Hom=0;AC_Het=7;AC_Hemi=0;MAF=0.00041479;HWE=1;NFAM=7
1	37071180	1997_1	N	]13:98929403]N	2654.79	LOW	SVTYPE=BND;POS=37071180;STRANDS=-+:4;CIPOS=-9,8;CIEND=-9,8;CIPOS95=0,0;CIEND95=0,0;MATEID=1997_2;EVENT=1997;SU=4;PE=0;SR=4;ALG=PROD;AF=0.008376;NSAMP=141;MSQ=17.43;AN=16834;AC=141;NS=8438;AC_Hom=0;AC_Het=141;AC_Hemi=0;MAF=0.00835506;HWE=1;NFAM=140
1	37098208	8137_1	N	N]5:175878857]	7395.08	LOW	SVTYPE=BND;POS=37098208;STRANDS=++:9;CIPOS=-29,28;CIEND=-29,28;CIPOS95=0,0;CIEND95=0,0;MATEID=8137_2;EVENT=8137;SU=9;PE=0;SR=9;ALG=PROD;AF=0.01521;NSAMP=238;MSQ=30.55;AN=16832;AC=256;NS=8437;AC_Hom=36;AC_Het=220;AC_Hemi=0;MAF=0.0151713;HWE=4.71456e-13;NFAM=222
1	37098219	6068_1	N	[3:59159695[N	30754.4	LOW	SVTYPE=BND;POS=37098219;STRANDS=--:15;IMPRECISE;CIPOS=-28,29;CIEND=-29,24;CIPOS95=-1,1;CIEND95=0,0;MATEID=6068_2;EVENT=6068;SU=15;PE=10;SR=5;ALG=PROD;AF=0.05281;NSAMP=888;MSQ=34.08;AN=16834;AC=889;NS=8438;AC_Hom=2;AC_Het=888;AC_Hemi=0;MAF=0.0527376;HWE=1.07865e-09;NFAM=865
1	37098221	1515_1	N	[12:102218192[N	35373.3	LOW	SVTYPE=BND;POS=37098221;STRANDS=--:10;IMPRECISE;CIPOS=-26,25;CIEND=-26,25;CIPOS95=-1,1;CIEND95=-1,1;MATEID=1515_2;EVENT=1515;SU=10;PE=0;SR=10;ALG=PROD;AF=0.06386;NSAMP=988;MSQ=35.3;AN=16834;AC=1075;NS=8438;AC_Hom=178;AC_Het=902;AC_Hemi=0;MAF=0.0639962;HWE=1.52032e-17;NFAM=955
1	37098221	1994_1	N	[13:96770924[N	45762.3	LOW	SVTYPE=BND;POS=37098221;STRANDS=--:43;CIPOS=-10,8;CIEND=-10,6;CIPOS95=0,0;CIEND95=0,0;MATEID=1994_2;EVENT=1994;SU=43;PE=27;SR=16;ALG=PROD;AF=0.09114;NSAMP=1128;MSQ=40.21;AN=16832;AC=1534;NS=8437;AC_Hom=814;AC_Het=724;AC_Hemi=0;MAF=0.0911461;HWE=0;NFAM=1076
1	37109950	79901	N	<DEL>	263.57	PASS	SVTYPE=DEL;POS=37109950;SVLEN=-1339;END=37111289;STRANDS=+-:14;CIPOS=-4,4;CIEND=-6,4;CIPOS95=0,0;CIEND95=0,0;SU=14;PE=7;SR=7;ALG=PROD;AF=5.94e-05;NSAMP=1;MSQ=263.57;AN=16834;AC=1;NS=8438;AC_Hom=0;AC_Het=1;AC_Hemi=0;MAF=5.92557e-05;HWE=1;NFAM=1
1	37137438	79902	N	<DEL>	653.45	PASS	SVTYPE=DEL;POS=37137438;SVLEN=-1738;END=37139176;STRANDS=+-:17;IMPRECISE;CIPOS=-6,9;CIEND=-10,4;CIPOS95=-1,1;CIEND95=-1,0;SU=17;PE=14;SR=3;ALG=PROD;AF=5.94e-05;NSAMP=1;MSQ=653.45;AN=16834;AC=1;NS=8438;AC_Hom=0;AC_Het=1;AC_Hemi=0;MAF=5.92557e-05;HWE=1;NFAM=1
1	37141702	79903	N	<DEL>	2274.24	PASS	SVTYPE=DEL;POS=37141702;SVLEN=-780;END=37142482;STRANDS=+-:105;CIPOS=-20,20;CIEND=-27,27;CIPOS95=0,0;CIEND95=0,0;SU=105;PE=64;SR=41;ALG=PROD;AF=0.0003564;NSAMP=6;MSQ=379.04;AN=16834;AC=6;NS=8438;AC_Hom=0;AC_Het=6;AC_Hemi=0;MAF=0.000355534;HWE=1;NFAM=6
1	37147825	1991_1	N	]13:96421285]N	57.02	LOW	SVTYPE=BND;POS=37147825;STRANDS=-+:9;CIPOS=-29,28;CIEND=-29,28;CIPOS95=0,0;CIEND95=0,0;MATEID=1991_2;EVENT=1991;SU=9;PE=0;SR=9;ALG=PROD;AF=0.0001782;NSAMP=3;MSQ=15.78;AN=16834;AC=3;NS=8438;AC_Hom=0;AC_Het=3;AC_Hemi=0;MAF=0.000177767;HWE=1;NFAM=3
1	37147825	788_1	N	]11:34865880]N	476.68	LOW	SVTYPE=BND;POS=37147825;STRANDS=-+:6;IMPRECISE;CIPOS=-10,9;CIEND=-6,9;CIPOS95=-1,1;CIEND95=-1,1;MATEID=788_2;EVENT=788;SU=6;PE=3;SR=3;ALG=PROD;AF=0.001604;NSAMP=27;MSQ=16.06;AN=16834;AC=27;NS=8438;AC_Hom=0;AC_Het=27;AC_Hemi=0;MAF=0.00159991;HWE=1;NFAM=26
1	37147855	79904_1	N	N[1:243536200[	109360	LOW	SVTYPE=BND;POS=37147855;STRANDS=+-:816;CIPOS=0,0;CIEND=0,0;CIPOS95=0,0;CIEND95=0,0;MATEID=79904_2;EVENT=79904;SU=816;PE=0;SR=816;ALG=PROD;AF=0.1269;NSAMP=2136;MSQ=50.8;AN=16834;AC=2136;NS=8438;AC_Hom=0;AC_Het=2139;AC_Hemi=0;MAF=0.126748;HWE=0;NFAM=2008
1	37150086	5967_1	N	]3:38734538]N	32.81	LOW	SVTYPE=BND;POS=37150086;STRANDS=-+:5;CIPOS=-10,10;CIEND=-10,10;CIPOS95=0,0;CIEND95=0,0;MATEID=5967_2;EVENT=5967;SU=5;PE=0;SR=5;ALG=PROD;AF=5.94e-05;NSAMP=1;MSQ=32.81;AN=16834;AC=1;NS=8438;AC_Hom=0;AC_Het=1;AC_Hemi=0;MAF=5.92557e-05;HWE=1;NFAM=1
1	37150528	685_1	N	]11:600494]N	2570.41	LOW	SVTYPE=BND;POS=37150528;STRANDS=+-:13,-+:12;IMPRECISE;CIPOS=-644,50;CIEND=-129,324;CIPOS95=-187,50;CIEND95=-81,81;MATEID=685_2;EVENT=685;SU=25;PE=13;SR=12;ALG=SUM;AF=0.008079;NSAMP=128;MSQ=19.27;AN=16834;AC=136;NS=8438;AC_Hom=16;AC_Het=121;AC_Hemi=0;MAF=0.00811804;HWE=6.23371e-08;NFAM=128
1	37150551	6822_1	N	N]4:56286273]	3730.21	LOW	SVTYPE=BND;POS=37150551;STRANDS=++:12;IMPRECISE;CIPOS=-49,575;CIEND=-50,469;CIPOS95=-49,150;CIEND95=-50,117;MATEID=6822_2;EVENT=6822;SU=12;PE=12;SR=0;ALG=SUM;AF=0.01176;NSAMP=172;MSQ=21.04;AN=16832;AC=198;NS=8437;AC_Hom=52;AC_Het=146;AC_Hemi=0;MAF=0.011734;HWE=4.35575e-29;NFAM=156
1	37154083	253841_1	N	]1:37154552]N	94192.6	LOW	SVTYPE=BND;POS=37154083;STRANDS=-+:6;IMPRECISE;CIPOS=-50,43;CIEND=-50,49;CIPOS95=-7,7;CIEND95=-3,3;MATEID=253841_2;EVENT=253841;SU=6;PE=5;SR=1;ALG=PROD;AF=0.2175;NSAMP=3539;MSQ=25.94;RETAINED;AN=16834;AC=3662;NS=8438;AC_Hom=248;AC_Het=3427;AC_Hemi=0;MAF=0.217765;HWE=0;NFAM=3009
1	37154343	253842_1	N	]1:37154670]N	19662.8	LOW	SVTYPE=BND;POS=37154343;STRANDS=-+:19;IMPRECISE;CIPOS=-47,40;CIEND=-30,48;CIPOS95=-7,7;CIEND95=-3,3;MATEID=253842_2;EVENT=253842;SU=19;PE=18;SR=1;ALG=PROD;AF=0.04717;NSAMP=780;MSQ=23.63;AN=16834;AC=794;NS=8438;AC_Hom=28;AC_Het=772;AC_Hemi=0;MAF=0.0474046;HWE=0.277175;NFAM=728
1	37154552	253841_2	N	N[1:37154083[	94192.6	LOW	SVTYPE=BND;POS=37154083;STRANDS=-+:6;IMPRECISE;CIPOS=-50,49;CIEND=-50,43;CIPOS95=-3,3;CIEND95=-7,7;MATEID=253841_1;EVENT=253841;SECONDARY;SU=6;PE=5;SR=1;ALG=PROD;AF=0.2175;NSAMP=3539;MSQ=25.94;RETAINED;AN=16834;AC=3662;NS=8438;AC_Hom=248;AC_Het=3427;AC_Hemi=0;MAF=0.217765;HWE=0;NFAM=3009
1	37154670	253842_2	N	N[1:37154343[	19662.8	LOW	SVTYPE=BND;POS=37154343;STRANDS=-+:19;IMPRECISE;CIPOS=-30,48;CIEND=-47,40;CIPOS95=-3,3;CIEND95=-7,7;MATEID=253842_1;EVENT=253842;SECONDARY;SU=19;PE=18;SR=1;ALG=PROD;AF=0.04717;NSAMP=780;MSQ=23.63;AN=16834;AC=794;NS=8438;AC_Hom=28;AC_Het=772;AC_Hemi=0;MAF=0.0474046;HWE=0.277175;NFAM=728
1	37166135	830_1	N	]11:44763852]N	1707.2	LOW	SVTYPE=BND;POS=37166135;STRANDS=-+:5;CIPOS=-10,10;CIEND=-10,10;CIPOS95=0,0;CIEND95=0,0;MATEID=830_2;EVENT=830;SU=5;PE=0;SR=5;ALG=PROD;AF=0.003505;NSAMP=59;MSQ=28.31;AN=16834;AC=59;NS=8438;AC_Hom=0;AC_Het=59;AC_Hemi=0;MAF=0.00349609;HWE=1;NFAM=56
1	37236800	292033_1	N	N]1:37237643]	227.43	LOW	SVTYPE=BND;POS=37236800;STRANDS=++:17;CIPOS=-10,10;CIEND=-8,10;CIPOS95=0,0;CIEND95=0,0;MATEID=292033_2;EVENT=292033;SU=17;PE=8;SR=9;ALG=PROD;AF=5.94e-05;NSAMP=1;MSQ=227.43;AN=16834;AC=1;NS=8438;AC_Hom=0;AC_Het=1;AC_Hemi=0;MAF=5.92557e-05;HWE=1;NFAM=1
1	37236825	292032_1	N	[1:37237526[N	236.38	LOW	SVTYPE=BND;POS=37236825;STRANDS=--:18;CIPOS=-2,1;CIEND=-10,10;CIPOS95=0,0;CIEND95=0,0;MATEID=292032_2;EVENT=292032;SU=18;PE=5;SR=13;ALG=PROD;AF=5.94e-05;NSAMP=1;MSQ=236.38;AN=16834;AC=1;NS=8438;AC_Hom=0;AC_Het=1;AC_Hemi=0;MAF=5.92557e-05;HWE=1;NFAM=1
1	37237526	292032_2	N	[1:37236825[N	236.38	LOW	SVTYPE=BND;POS=37237526;STRANDS=--:18;CIPOS=-10,10;CIEND=-2,1;CIPOS95=0,0;CIEND95=0,0;MATEID=292032_1;EVENT=292032;SECONDARY;SU=18;PE=5;SR=13;ALG=PROD;AF=5.94e-05;NSAMP=1;MSQ=236.38;AN=16834;AC=1;NS=8438;AC_Hom=0;AC_Het=1;AC_Hemi=0;MAF=5.92557e-05;HWE=1;NFAM=1
1	37237643	292033_2	N	N]1:37236800]	227.43	LOW	SVTYPE=BND;POS=37237643;STRANDS=++:17;CIPOS=-8,10;CIEND=-10,10;CIPOS95=0,0;CIEND95=0,0;MATEID=292033_1;EVENT=292033;SECONDARY;SU=17;PE=8;SR=9;ALG=PROD;AF=5.94e-05;NSAMP=1;MSQ=227.43;AN=16834;AC=1;NS=8438;AC_Hom=0;AC_Het=1;AC_Hemi=0;MAF=5.92557e-05;HWE=1;NFAM=1
1	37238225	7545_1	N	N]5:26831166]	21608.1	LOW	SVTYPE=BND;POS=37238225;STRANDS=++:12;CIPOS=-26,30;CIEND=-30,29;CIPOS95=0,0;CIEND95=0,0;MATEID=7545_2;EVENT=7545;SU=12;PE=6;SR=6;ALG=PROD;AF=0.03481;NSAMP=586;MSQ=36.3;AN=16834;AC=586;NS=8438;AC_Hom=0;AC_Het=587;AC_Hemi=0;MAF=0.0347831;HWE=5.49022e-05;NFAM=548
1	37238298	79905_1	N	N[1:37238349[	32.94	LOW	SVTYPE=BND;POS=37238298;STRANDS=+-:4;IMPRECISE;CIPOS=-9,8;CIEND=-5,9;CIPOS95=0,0;CIEND95=0,1;MATEID=79905_2;EVENT=79905;SU=4;PE=0;SR=4;ALG=PROD;AF=5.94e-05;NSAMP=1;MSQ=32.88;AN=16834;AC=1;NS=8438;AC_Hom=0;AC_Het=1;AC_Hemi=0;MAF=5.92557e-05;HWE=1;NFAM=1
1	37238349	79905_2	N	]1:37238298]N	32.94	LOW	SVTYPE=BND;POS=37238298;STRANDS=+-:4;IMPRECISE;CIPOS=-5,9;CIEND=-9,8;CIPOS95=0,1;CIEND95=0,0;MATEID=79905_1;EVENT=79905;SECONDARY;SU=4;PE=0;SR=4;ALG=PROD;AF=5.94e-05;NSAMP=1;MSQ=32.88;AN=16834;AC=1;NS=8438;AC_Hom=0;AC_Het=1;AC_Hemi=0;MAF=5.92557e-05;HWE=1;NFAM=1
1	37254186	253843_1	N	]1:203885623]N	1495.88	LOW	SVTYPE=BND;POS=37254186;STRANDS=-+:4;CIPOS=-9,8;CIEND=-9,8;CIPOS95=0,0;CIEND95=0,0;MATEID=253843_2;EVENT=253843;SU=4;PE=0;SR=4;ALG=PROD;AF=0.007425;NSAMP=125;MSQ=9.51;AN=16834;AC=125;NS=8438;AC_Hom=0;AC_Het=125;AC_Hemi=0;MAF=0.00740697;HWE=1;NFAM=122
1	37259395	3905_1	N	]19:10488340]N	6406.52	LOW	SVTYPE=BND;POS=37259395;STRANDS=-+:8;IMPRECISE;CIPOS=-286,30;CIEND=-30,492;CIPOS95=-108,30;CIEND95=-30,133;MATEID=3905_2;EVENT=3905;SU=8;PE=8;SR=0;ALG=PROD;AF=0.01901;NSAMP=320;MSQ=18.01;AN=16834;AC=320;NS=8438;AC_Hom=0;AC_Het=321;AC_Hemi=0;MAF=0.0190211;HWE=0.077755;NFAM=308
1	37259397	292034_1	N	[1:203573061[N	46751.8	LOW	SVTYPE=BND;POS=37259397;STRANDS=--:494;IMPRECISE;CIPOS=-40,10;CIEND=-25,27;CIPOS95=0,0;CIEND95=-5,5;MATEID=292034_2;EVENT=292034;SU=494;PE=490;SR=4;ALG=PROD;AF=0.08322;NSAMP=1401;MSQ=32.76;AN=16834;AC=1401;NS=8438;AC_Hom=0;AC_Het=1402;AC_Hemi=0;MAF=0.0830766;HWE=4.7046e-28;NFAM=1340
1	37259400	9321_1	N	[7:105373977[N	1499.71	LOW	SVTYPE=BND;POS=37259400;STRANDS=--:4;IMPRECISE;CIPOS=-369,30;CIEND=-377,30;CIPOS95=-185,30;CIEND95=-191,30;MATEID=9321_2;EVENT=9321;SU=4;PE=4;SR=0;ALG=PROD;AF=0.005228;NSAMP=88;MSQ=15.2;AN=16834;AC=88;NS=8438;AC_Hom=0;AC_Het=88;AC_Hemi=0;MAF=0.00521451;HWE=1;NFAM=88
1	37259406	6547_1	N	]3:184392320]N	43393.7	LOW	SVTYPE=BND;POS=37259406;STRANDS=-+:1144;IMPRECISE;CIPOS=-16,5;CIEND=-6,49;CIPOS95=0,0;CIEND95=-1,1;MATEID=6547_2;EVENT=6547;SU=1144;PE=1142;SR=2;ALG=PROD;AF=0.07877;NSAMP=1326;MSQ=31.9;AN=16834;AC=1326;NS=8438;AC_Hom=0;AC_Het=1329;AC_Hemi=0;MAF=0.0787509;HWE=4.65886e-25;NFAM=1206
1	37259415	78095_2	N	]1:11954618]N	16190.7	LOW	SVTYPE=BND;POS=11954618;STRANDS=+-:11;IMPRECISE;CIPOS=-407,30;CIEND=-30,467;CIPOS95=-74,30;CIEND95=-30,124;MATEID=78095_1;EVENT=78095;SECONDARY;SU=11;PE=11;SR=0;ALG=PROD;AF=0.04129;NSAMP=695;MSQ=22.28;AN=16834;AC=695;NS=8438;AC_Hom=0;AC_Het=698;AC_Hemi=0;MAF=0.0413605;HWE=5.94672e-07;NFAM=655
1	37259416	1738_1	N	[13:31360752[N	14646.9	LOW	SVTYPE=BND;POS=37259416;STRANDS=--:60;CIPOS=-9,8;CIEND=-8,6;CIPOS95=0,0;CIEND95=0,0;MATEID=1738_2;EVENT=1738;SU=60;PE=0;SR=60;ALG=PROD;AF=0.03635;NSAMP=612;MSQ=22.82;AN=16834;AC=612;NS=8438;AC_Hom=0;AC_Het=614;AC_Hemi=0;MAF=0.036383;HWE=1.54739e-05;NFAM=573
1	37259483	6546_1	N	N[3:184392185[	2118.82	LOW	SVTYPE=BND;POS=37259483;STRANDS=+-:4;IMPRECISE;CIPOS=-10,400;CIEND=-371,10;CIPOS95=-2,126;CIEND95=-183,1;MATEID=6546_2;EVENT=6546;SU=4;PE=4;SR=0;ALG=PROD;AF=0.007425;NSAMP=125;MSQ=15.6;AN=16834;AC=125;NS=8438;AC_Hom=0;AC_Het=125;AC_Hemi=0;MAF=0.00740697;HWE=1;NFAM=124
1	37259579	897_1	N	[11:69010805[N	104.83	LOW	SVTYPE=BND;POS=37259579;STRANDS=--:4;IMPRECISE;CIPOS=-286,10;CIEND=-442,10;CIPOS95=-148,1;CIEND95=-173,1;MATEID=897_2;EVENT=897;SU=4;PE=4;SR=0;ALG=PROD;AF=0.000297;NSAMP=5;MSQ=20.39;AN=16834;AC=5;NS=8438;AC_Hom=0;AC_Het=5;AC_Hemi=0;MAF=0.000296279;HWE=1;NFAM=5
1	37281355	79906	N	<DEL:ME:SINE|Alu|AluSg>	63.19	PASS	SVTYPE=MEI;POS=37281355;SVLEN=-290;END=37281645;STRANDS=+-:14;CIPOS=-29,28;CIEND=-29,28;CIPOS95=0,0;CIEND95=0,0;SU=14;PE=0;SR=14;ALG=PROD;AF=0.0004158;NSAMP=7;MSQ=8.17;AN=16834;AC=7;NS=8438;AC_Hom=0;AC_Het=7;AC_Hemi=0;MAF=0.00041479;HWE=1;NFAM=7
1	37313465	79907	N	<DEL>	449.62	PASS	SVTYPE=DEL;POS=37313465;SVLEN=-2877;END=37316342;STRANDS=+-:20;CIPOS=-3,2;CIEND=-10,10;CIPOS95=0,0;CIEND95=0,0;SU=20;PE=7;SR=13;ALG=PROD;AF=5.94e-05;NSAMP=1;MSQ=449.62;AN=16834;AC=1;NS=8438;AC_Hom=0;AC_Het=1;AC_Hemi=0;MAF=5.92557e-05;HWE=1;NFAM=1
1	37330092	79908_1	N	N[1:37330463[	30.79	LOW	SVTYPE=BND;POS=37330092;STRANDS=+-:5;IMPRECISE;CIPOS=-10,10;CIEND=-9,6;CIPOS95=0,0;CIEND95=-1,0;MATEID=79908_2;EVENT=79908;SU=5;PE=0;SR=5;ALG=PROD;AF=0.0001188;NSAMP=2;MSQ=12.75;AN=16834;AC=2;NS=8438;AC_Hom=0;AC_Het=2;AC_Hemi=0;MAF=0.000118511;HWE=1;NFAM=2
1	37330463	79908_2	N	]1:37330092]N	30.79	LOW	SVTYPE=BND;POS=37330092;STRANDS=+-:5;IMPRECISE;CIPOS=-9,6;CIEND=-10,10;CIPOS95=-1,0;CIEND95=0,0;MATEID=79908_1;EVENT=79908;SECONDARY;SU=5;PE=0;SR=5;ALG=PROD;AF=0.0001188;NSAMP=2;MSQ=12.75;AN=16834;AC=2;NS=8438;AC_Hom=0;AC_Het=2;AC_Hemi=0;MAF=0.000118511;HWE=1;NFAM=2
1	37353384	2053_1	N	N]14:20889010]	13289.5	LOW	SVTYPE=BND;POS=37353384;STRANDS=++:4;CIPOS=-9,8;CIEND=-9,8;CIPOS95=0,0;CIEND95=0,0;MATEID=2053_2;EVENT=2053;SU=4;PE=0;SR=4;ALG=PROD;AF=0.03006;NSAMP=500;MSQ=25.74;AN=16834;AC=506;NS=8438;AC_Hom=12;AC_Het=495;AC_Hemi=0;MAF=0.0300427;HWE=0.708115;NFAM=479
1	37384940	10305_1	N	[9:73421607[N	6.8	LOW	SVTYPE=BND;POS=37384940;STRANDS=--:4;CIPOS=-9,8;CIEND=-9,8;CIPOS95=0,0;CIEND95=0,0;MATEID=10305_2;EVENT=10305;SU=4;PE=0;SR=4;ALG=PROD;AF=5.94e-05;NSAMP=1;MSQ=6.78;AN=16834;AC=1;NS=8438;AC_Hom=0;AC_Het=1;AC_Hemi=0;MAF=5.92557e-05;HWE=1;NFAM=1
1	37384940	9987_1	N	]8:121241356]N	472.35	LOW	SVTYPE=BND;POS=37384940;STRANDS=-+:18;CIPOS=-10,10;CIEND=-10,10;CIPOS95=0,0;CIEND95=0,0;MATEID=9987_2;EVENT=9987;SU=18;PE=0;SR=18;ALG=PROD;AF=0.001188;NSAMP=20;MSQ=22.75;AN=16834;AC=20;NS=8438;AC_Hom=0;AC_Het=20;AC_Hemi=0;MAF=0.00118511;HWE=1;NFAM=20
1	37423045	253845_1	N	]1:37424334]N	127843	LOW	SVTYPE=BND;POS=37423045;STRANDS=-+:35;IMPRECISE;CIPOS=-160,319;CIEND=-431,200;CIPOS95=-160,264;CIEND95=-385,200;MATEID=253845_2;EVENT=253845;SU=35;PE=34;SR=1;ALG=SUM;AF=0.2664;NSAMP=4350;MSQ=28.86;RETAINED;AN=16834;AC=4485;NS=8438;AC_Hom=272;AC_Het=4229;AC_Hemi=0;MAF=0.26671;HWE=0;NFAM=3878
1	37423055	253848_1	N	]1:37425627]N	37186.7	LOW	SVTYPE=BND;POS=37423055;STRANDS=-+:110;IMPRECISE;CIPOS=-82,141;CIEND=-73,548;CIPOS95=-82,85;CIEND95=-52,52;MATEID=253848_2;EVENT=253848;SU=110;PE=107;SR=3;ALG=SUM;AF=0.1184;NSAMP=1986;MSQ=17.75;RETAINED;AN=16834;AC=1993;NS=8438;AC_Hom=14;AC_Het=1983;AC_Hemi=0;MAF=0.118334;HWE=0;NFAM=1778
1	37423081	253844_1	N	]1:37423482]N	172398	LOW	SVTYPE=BND;POS=37423081;STRANDS=-+:35;IMPRECISE;CIPOS=-201,10;CIEND=-10,237;CIPOS95=-89,1;CIEND95=-2,70;MATEID=253844_2;EVENT=253844;SU=35;PE=35;SR=0;ALG=PROD;AF=0.3093;NSAMP=5065;MSQ=33.59;AN=16834;AC=5207;NS=8438;AC_Hom=286;AC_Het=4941;AC_Hemi=0;MAF=0.30973;HWE=0;NFAM=4403
1	37423131	79921_1	N	N[1:37425498[	45608.7	LOW	SVTYPE=BND;POS=37423131;STRANDS=+-:1379;IMPRECISE;CIPOS=-272,469;CIEND=-630,64;CIPOS95=-58,58;CIEND95=-83,64;MATEID=79921_2;EVENT=79921;SU=1379;PE=1363;SR=16;ALG=SUM;AF=0.07604;NSAMP=1280;MSQ=34.96;RETAINED;AN=16834;AC=1280;NS=8438;AC_Hom=0;AC_Het=1282;AC_Hemi=0;MAF=0.0759659;HWE=2.67733e-23;NFAM=1189
1	37423452	79911	N	<DEL>	1.11641e+06	PASS	SVTYPE=DEL;POS=37423452;SVLEN=-279;END=37423731;STRANDS=+-:53;IMPRECISE;CIPOS=-267,272;CIEND=-398,50;CIPOS95=-179,179;CIEND95=-105,50;SU=53;PE=50;SR=3;ALG=SUM;AF=0.4015;NSAMP=6755;MSQ=164.94;RETAINED;AN=16834;AC=6759;NS=8438;AC_Hom=8;AC_Het=6768;AC_Hemi=0;MAF=0.401517;HWE=0;NFAM=6032
1	37423482	253844_2	N	N[1:37423081[	172398	LOW	SVTYPE=BND;POS=37423081;STRANDS=-+:35;IMPRECISE;CIPOS=-10,237;CIEND=-201,10;CIPOS95=-2,70;CIEND95=-89,1;MATEID=253844_1;EVENT=253844;SECONDARY;SU=35;PE=35;SR=0;ALG=PROD;AF=0.3093;NSAMP=5065;MSQ=33.59;AN=16834;AC=5207;NS=8438;AC_Hom=286;AC_Het=4941;AC_Hemi=0;MAF=0.30973;HWE=0;NFAM=4403
1	37423848	79919_1	N	N[1:37424348[	1044.02	LOW	SVTYPE=BND;POS=37423848;STRANDS=+-:5;IMPRECISE;CIPOS=-10,9;CIEND=-10,9;CIPOS95=-1,1;CIEND95=-1,1;MATEID=79919_2;EVENT=79919;SU=5;PE=3;SR=2;ALG=PROD;AF=0.003386;NSAMP=57;MSQ=16.79;AN=16834;AC=57;NS=8438;AC_Hom=0;AC_Het=57;AC_Hemi=0;MAF=0.00337758;HWE=1;NFAM=57
1	37423939	253850_1	N	]1:37424260]N	78711.9	LOW	SVTYPE=BND;POS=37423939;STRANDS=-+:7;IMPRECISE;CIPOS=-223,10;CIEND=-10,336;CIPOS95=-119,1;CIEND95=0,119;MATEID=253850_2;EVENT=253850;SU=7;PE=7;SR=0;ALG=PROD;AF=0.2191;NSAMP=3566;MSQ=21.41;AN=16834;AC=3689;NS=8438;AC_Hom=246;AC_Het=3455;AC_Hemi=0;MAF=0.219306;HWE=0;NFAM=3136
1	37424260	253850_2	N	N[1:37423939[	78711.9	LOW	SVTYPE=BND;POS=37423939;STRANDS=-+:7;IMPRECISE;CIPOS=-10,336;CIEND=-223,10;CIPOS95=0,119;CIEND95=-119,1;MATEID=253850_1;EVENT=253850;SECONDARY;SU=7;PE=7;SR=0;ALG=PROD;AF=0.2191;NSAMP=3566;MSQ=21.41;AN=16834;AC=3689;NS=8438;AC_Hom=246;AC_Het=3455;AC_Hemi=0;MAF=0.219306;HWE=0;NFAM=3136
1	37424334	253845_2	N	N[1:37423045[	127843	LOW	SVTYPE=BND;POS=37423045;STRANDS=-+:35;IMPRECISE;CIPOS=-431,200;CIEND=-160,319;CIPOS95=-385,200;CIEND95=-160,264;MATEID=253845_1;EVENT=253845;SECONDARY;SU=35;PE=34;SR=1;ALG=SUM;AF=0.2664;NSAMP=4350;MSQ=28.86;RETAINED;AN=16834;AC=4485;NS=8438;AC_Hom=272;AC_Het=4229;AC_Hemi=0;MAF=0.26671;HWE=0;NFAM=3878
1	37424348	79919_2	N	]1:37423848]N	1044.02	LOW	SVTYPE=BND;POS=37423848;STRANDS=+-:5;IMPRECISE;CIPOS=-10,9;CIEND=-10,9;CIPOS95=-1,1;CIEND95=-1,1;MATEID=79919_1;EVENT=79919;SECONDARY;SU=5;PE=3;SR=2;ALG=PROD;AF=0.003386;NSAMP=57;MSQ=16.79;AN=16834;AC=57;NS=8438;AC_Hom=0;AC_Het=57;AC_Hemi=0;MAF=0.00337758;HWE=1;NFAM=57
1	37424561	79923	N	<DEL>	671799	PASS	SVTYPE=DEL;POS=37424561;SVLEN=-947;END=37425508;STRANDS=+-:84;IMPRECISE;CIPOS=-10,10;CIEND=-7,10;CIPOS95=-2,2;CIEND95=0,0;SU=84;PE=78;SR=6;ALG=PROD;AF=0.1968;NSAMP=2940;MSQ=228.02;RETAINED;AN=16834;AC=3313;NS=8438;AC_Hom=748;AC_Het=2572;AC_Hemi=0;MAF=0.196729;HWE=0.00120063;NFAM=2546
1	37424611	79940_1	N	N[1:37424860[	306.07	LOW	SVTYPE=BND;POS=37424611;STRANDS=+-:4;CIPOS=-29,28;CIEND=-29,28;CIPOS95=0,0;CIEND95=0,0;MATEID=79940_2;EVENT=79940;SU=4;PE=0;SR=4;ALG=PROD;AF=0.0008679;NSAMP=14;MSQ=15.51;AN=16130;AC=14;NS=8085;AC_Hom=0;AC_Het=14;AC_Hemi=0;MAF=0.000865801;HWE=1;NFAM=14
1	37424860	79940_2	N	]1:37424611]N	306.07	LOW	SVTYPE=BND;POS=37424611;STRANDS=+-:4;CIPOS=-29,28;CIEND=-29,28;CIPOS95=0,0;CIEND95=0,0;MATEID=79940_1;EVENT=79940;SECONDARY;SU=4;PE=0;SR=4;ALG=PROD;AF=0.0008679;NSAMP=14;MSQ=15.51;AN=16130;AC=14;NS=8085;AC_Hom=0;AC_Het=14;AC_Hemi=0;MAF=0.000865801;HWE=1;NFAM=14
1	37425498	79921_2	N	]1:37423131]N	45608.7	LOW	SVTYPE=BND;POS=37423131;STRANDS=+-:1379;IMPRECISE;CIPOS=-630,64;CIEND=-272,469;CIPOS95=-83,64;CIEND95=-58,58;MATEID=79921_1;EVENT=79921;SECONDARY;SU=1379;PE=1363;SR=16;ALG=SUM;AF=0.07604;NSAMP=1280;MSQ=34.96;RETAINED;AN=16834;AC=1280;NS=8438;AC_Hom=0;AC_Het=1282;AC_Hemi=0;MAF=0.0759659;HWE=2.67733e-23;NFAM=1189
1	37425627	253848_2	N	N[1:37423055[	37186.7	LOW	SVTYPE=BND;POS=37423055;STRANDS=-+:110;IMPRECISE;CIPOS=-73,548;CIEND=-82,141;CIPOS95=-52,52;CIEND95=-82,85;MATEID=253848_1;EVENT=253848;SECONDARY;SU=110;PE=107;SR=3;ALG=SUM;AF=0.1184;NSAMP=1986;MSQ=17.75;RETAINED;AN=16834;AC=1993;NS=8438;AC_Hom=14;AC_Het=1983;AC_Hemi=0;MAF=0.118334;HWE=0;NFAM=1778
1	37425659	79943_1	N	N[1:37425814[	121.06	LOW	SVTYPE=BND;POS=37425659;STRANDS=+-:4;CIPOS=-9,8;CIEND=-9,8;CIPOS95=0,0;CIEND95=0,0;MATEID=79943_2;EVENT=79943;SU=4;PE=0;SR=4;ALG=PROD;AF=0.000297;NSAMP=5;MSQ=21.19;AN=16834;AC=5;NS=8438;AC_Hom=0;AC_Het=5;AC_Hemi=0;MAF=0.000296279;HWE=1;NFAM=5
1	37425814	79943_2	N	]1:37425659]N	121.06	LOW	SVTYPE=BND;POS=37425659;STRANDS=+-:4;CIPOS=-9,8;CIEND=-9,8;CIPOS95=0,0;CIEND95=0,0;MATEID=79943_1;EVENT=79943;SECONDARY;SU=4;PE=0;SR=4;ALG=PROD;AF=0.000297;NSAMP=5;MSQ=21.19;AN=16834;AC=5;NS=8438;AC_Hom=0;AC_Het=5;AC_Hemi=0;MAF=0.000296279;HWE=1;NFAM=5
1	37480436	1363_1	N	[12:63985721[N	143.94	LOW	SVTYPE=BND;POS=37480436;STRANDS=--:13;CIPOS=-29,28;CIEND=-29,28;CIPOS95=0,0;CIEND95=0,0;MATEID=1363_2;EVENT=1363;SU=13;PE=0;SR=13;ALG=PROD;AF=0.0004752;NSAMP=8;MSQ=16.99;AN=16834;AC=8;NS=8438;AC_Hom=0;AC_Het=8;AC_Hemi=0;MAF=0.000474046;HWE=1;NFAM=8
1	37494680	79944_1	N	N[1:37494730[	10728.5	LOW	SVTYPE=BND;POS=37494680;STRANDS=+-:330;CIPOS=-2,2;CIEND=-2,2;CIPOS95=0,0;CIEND95=0,0;MATEID=79944_2;EVENT=79944;SU=330;PE=0;SR=330;ALG=PROD;AF=0.005109;NSAMP=85;MSQ=126.17;AN=16834;AC=86;NS=8438;AC_Hom=2;AC_Het=84;AC_Hemi=0;MAF=0.00509599;HWE=0.19562;NFAM=82
1	37494730	79944_2	N	]1:37494680]N	10728.5	LOW	SVTYPE=BND;POS=37494680;STRANDS=+-:330;CIPOS=-2,2;CIEND=-2,2;CIPOS95=0,0;CIEND95=0,0;MATEID=79944_1;EVENT=79944;SECONDARY;SU=330;PE=0;SR=330;ALG=PROD;AF=0.005109;NSAMP=85;MSQ=126.17;AN=16834;AC=86;NS=8438;AC_Hom=2;AC_Het=84;AC_Hemi=0;MAF=0.00509599;HWE=0.19562;NFAM=82
1	37507266	79945_1	N	N[1:37507631[	37263.1	LOW	SVTYPE=BND;POS=37507266;STRANDS=+-:4;IMPRECISE;CIPOS=-8,8;CIEND=-9,8;CIPOS95=-1,1;CIEND95=0,0;MATEID=79945_2;EVENT=79945;SU=4;PE=0;SR=4;ALG=PROD;AF=0.05608;NSAMP=944;MSQ=39.03;AN=16834;AC=944;NS=8438;AC_Hom=0;AC_Het=944;AC_Hemi=0;MAF=0.0559374;HWE=1.25725e-12;NFAM=886
1	37507631	79945_2	N	]1:37507266]N	37263.1	LOW	SVTYPE=BND;POS=37507266;STRANDS=+-:4;IMPRECISE;CIPOS=-9,8;CIEND=-8,8;CIPOS95=0,0;CIEND95=-1,1;MATEID=79945_1;EVENT=79945;SECONDARY;SU=4;PE=0;SR=4;ALG=PROD;AF=0.05608;NSAMP=944;MSQ=39.03;AN=16834;AC=944;NS=8438;AC_Hom=0;AC_Het=944;AC_Hemi=0;MAF=0.0559374;HWE=1.25725e-12;NFAM=886
1	37507632	2790_1	N	[15:88832549[N	1762.03	LOW	SVTYPE=BND;POS=37507632;STRANDS=--:12;CIPOS=-29,28;CIEND=-29,28;CIPOS95=0,0;CIEND95=0,0;MATEID=2790_2;EVENT=2790;SU=12;PE=0;SR=12;ALG=PROD;AF=0.004396;NSAMP=74;MSQ=22.87;AN=16834;AC=74;NS=8438;AC_Hom=0;AC_Het=74;AC_Hemi=0;MAF=0.00438493;HWE=1;NFAM=74
1	37521889	79946_1	N	N[1:37522707[	36776.7	PASS	SVTYPE=BND;POS=37521889;STRANDS=+-:1522;CIPOS=-1,1;CIEND=-1,0;CIPOS95=0,0;CIEND95=0,0;MATEID=79946_2;EVENT=79946;SU=1522;PE=1004;SR=518;ALG=PROD;AF=0.005703;NSAMP=96;MSQ=383.09;AN=16834;AC=96;NS=8438;AC_Hom=0;AC_Het=96;AC_Hemi=0;MAF=0.00568855;HWE=1;NFAM=96
1	37522707	79946_2	N	]1:37521889]N	36776.7	PASS	SVTYPE=BND;POS=37521889;STRANDS=+-:1522;CIPOS=-1,0;CIEND=-1,1;CIPOS95=0,0;CIEND95=0,0;MATEID=79946_1;EVENT=79946;SECONDARY;SU=1522;PE=1004;SR=518;ALG=PROD;AF=0.005703;NSAMP=96;MSQ=383.09;AN=16834;AC=96;NS=8438;AC_Hom=0;AC_Het=96;AC_Hemi=0;MAF=0.00568855;HWE=1;NFAM=96
1	37542429	292035_1	N	[1:37560101[N	1098.65	LOW	SVTYPE=BND;POS=37542429;STRANDS=--:81;CIPOS=-10,10;CIEND=-25,22;CIPOS95=0,0;CIEND95=0,0;MATEID=292035_2;EVENT=292035;SU=81;PE=41;SR=40;ALG=PROD;AF=0.000297;NSAMP=5;MSQ=219.73;AN=16834;AC=5;NS=8438;AC_Hom=0;AC_Het=5;AC_Hemi=0;MAF=0.000296279;HWE=1;NFAM=5
1	37545511	79947	N	<DEL>	431.64	PASS	SVTYPE=DEL;POS=37545511;SVLEN=-4687;END=37550198;STRANDS=+-:13;IMPRECISE;CIPOS=-6,6;CIEND=-10,4;CIPOS95=-1,1;CIEND95=-1,0;SU=13;PE=10;SR=3;ALG=PROD;AF=5.94e-05;NSAMP=1;MSQ=431.64;AN=16834;AC=1;NS=8438;AC_Hom=0;AC_Het=1;AC_Hemi=0;MAF=5.92557e-05;HWE=1;NFAM=1
1	37546559	253851_1	N	]1:37547207]N	26035.6	LOW	SVTYPE=BND;POS=37546559;STRANDS=-+:9;IMPRECISE;CIPOS=-227,30;CIEND=-30,379;CIPOS95=-69,30;CIEND95=-30,81;MATEID=253851_2;EVENT=253851;SU=9;PE=9;SR=0;ALG=PROD;AF=0.096;NSAMP=1613;MSQ=15.02;AN=16834;AC=1616;NS=8438;AC_Hom=6;AC_Het=1614;AC_Hemi=0;MAF=0.0959943;HWE=9.69042e-33;NFAM=1488
1	37546582	79948_1	N	N[1:37546975[	1412.67	LOW	SVTYPE=BND;POS=37546582;STRANDS=+-:13;IMPRECISE;CIPOS=-30,301;CIEND=-261,30;CIPOS95=-30,58;CIEND95=-71,30;MATEID=79948_2;EVENT=79948;SU=13;PE=13;SR=0;ALG=PROD;AF=0.002674;NSAMP=45;MSQ=30.3;AN=16830;AC=45;NS=8436;AC_Hom=0;AC_Het=45;AC_Hemi=0;MAF=0.00266714;HWE=1;NFAM=45
1	37546975	79948_2	N	]1:37546582]N	1412.67	LOW	SVTYPE=BND;POS=37546582;STRANDS=+-:13;IMPRECISE;CIPOS=-261,30;CIEND=-30,301;CIPOS95=-71,30;CIEND95=-30,58;MATEID=79948_1;EVENT=79948;SECONDARY;SU=13;PE=13;SR=0;ALG=PROD;AF=0.002674;NSAMP=45;MSQ=30.3;AN=16830;AC=45;NS=8436;AC_Hom=0;AC_Het=45;AC_Hemi=0;MAF=0.00266714;HWE=1;NFAM=45
1	37547207	253851_2	N	N[1:37546559[	26035.6	LOW	SVTYPE=BND;POS=37546559;STRANDS=-+:9;IMPRECISE;CIPOS=-30,379;CIEND=-227,30;CIPOS95=-30,81;CIEND95=-69,30;MATEID=253851_1;EVENT=253851;SECONDARY;SU=9;PE=9;SR=0;ALG=PROD;AF=0.096;NSAMP=1613;MSQ=15.02;AN=16834;AC=1616;NS=8438;AC_Hom=6;AC_Het=1614;AC_Hemi=0;MAF=0.0959943;HWE=9.69042e-33;NFAM=1488
1	37557082	1287_1	N	N[12:46019813[	148.65	LOW	SVTYPE=BND;POS=37557082;STRANDS=+-:4;IMPRECISE;CIPOS=-50,493;CIEND=-457,50;CIPOS95=-50,152;CIEND95=-173,50;MATEID=1287_2;EVENT=1287;SU=4;PE=4;SR=0;ALG=PROD;AF=0.000297;NSAMP=5;MSQ=29.23;AN=16834;AC=5;NS=8438;AC_Hom=0;AC_Het=5;AC_Hemi=0;MAF=0.000296279;HWE=1;NFAM=5
1	37559016	292036_1	N	N]1:37559968]	1386.58	PASS	SVTYPE=BND;POS=37559016;STRANDS=++:91;CIPOS=-25,30;CIEND=-8,10;CIPOS95=0,0;CIEND95=0,0;MATEID=292036_2;EVENT=292036;SU=91;PE=60;SR=31;ALG=PROD;AF=0.000297;NSAMP=5;MSQ=277.32;AN=16834;AC=5;NS=8438;AC_Hom=0;AC_Het=5;AC_Hemi=0;MAF=0.000296279;HWE=1;NFAM=5
1	37559968	292036_2	N	N]1:37559016]	1386.58	PASS	SVTYPE=BND;POS=37559968;STRANDS=++:91;CIPOS=-8,10;CIEND=-25,30;CIPOS95=0,0;CIEND95=0,0;MATEID=292036_1;EVENT=292036;SECONDARY;SU=91;PE=60;SR=31;ALG=PROD;AF=0.000297;NSAMP=5;MSQ=277.32;AN=16834;AC=5;NS=8438;AC_Hom=0;AC_Het=5;AC_Hemi=0;MAF=0.000296279;HWE=1;NFAM=5
1	37560061	79949	N	<DEL>	455.56	PASS	SVTYPE=DEL;POS=37560061;SVLEN=-8100;END=37568161;STRANDS=+-:18;CIPOS=-8,10;CIEND=-10,8;CIPOS95=0,0;CIEND95=0,0;SU=18;PE=10;SR=8;ALG=PROD;AF=5.94e-05;NSAMP=1;MSQ=455.56;AN=16834;AC=1;NS=8438;AC_Hom=0;AC_Het=1;AC_Hemi=0;MAF=5.92557e-05;HWE=1;NFAM=1
1	37560101	292035_2	N	[1:37542429[N	1098.65	LOW	SVTYPE=BND;POS=37560101;STRANDS=--:81;CIPOS=-25,22;CIEND=-10,10;CIPOS95=0,0;CIEND95=0,0;MATEID=292035_1;EVENT=292035;SECONDARY;SU=81;PE=41;SR=40;ALG=PROD;AF=0.000297;NSAMP=5;MSQ=219.73;AN=16834;AC=5;NS=8438;AC_Hom=0;AC_Het=5;AC_Hemi=0;MAF=0.000296279;HWE=1;NFAM=5
1	37568456	9447_1	N	]7:139565566]N	24912.5	LOW	SVTYPE=BND;POS=37568456;STRANDS=-+:60;IMPRECISE;CIPOS=-86,50;CIEND=-21,443;CIPOS95=-10,10;CIEND95=-21,74;MATEID=9447_2;EVENT=9447;SU=60;PE=60;SR=0;ALG=PROD;AF=0.05168;NSAMP=870;MSQ=27.85;AN=16834;AC=870;NS=8438;AC_Hom=0;AC_Het=872;AC_Hemi=0;MAF=0.051671;HWE=8.92317e-11;NFAM=750
1	37568533	9446_1	N	N[7:139565366[	3821.63	LOW	SVTYPE=BND;POS=37568533;STRANDS=+-:8;IMPRECISE;CIPOS=-30,314;CIEND=-352,30;CIPOS95=-30,61;CIEND95=-124,30;MATEID=9446_2;EVENT=9446;SU=8;PE=8;SR=0;ALG=PROD;AF=0.0101;NSAMP=170;MSQ=21.12;AN=16834;AC=170;NS=8438;AC_Hom=0;AC_Het=170;AC_Hemi=0;MAF=0.0100735;HWE=1;NFAM=166
1	37589160	79950_1	N	N[1:37589242[	890.16	PASS	SVTYPE=BND;POS=37589160;STRANDS=+-:26;CIPOS=-30,30;CIEND=-30,30;CIPOS95=0,0;CIEND95=0,0;MATEID=79950_2;EVENT=79950;SU=26;PE=0;SR=26;ALG=PROD;AF=0.0001782;NSAMP=3;MSQ=296.72;AN=16834;AC=3;NS=8438;AC_Hom=0;AC_Het=3;AC_Hemi=0;MAF=0.000177767;HWE=1;NFAM=3
1	37589242	79950_2	N	]1:37589160]N	890.16	PASS	SVTYPE=BND;POS=37589160;STRANDS=+-:26;CIPOS=-30,30;CIEND=-30,30;CIPOS95=0,0;CIEND95=0,0;MATEID=79950_1;EVENT=79950;SECONDARY;SU=26;PE=0;SR=26;ALG=PROD;AF=0.0001782;NSAMP=3;MSQ=296.72;AN=16834;AC=3;NS=8438;AC_Hom=0;AC_Het=3;AC_Hemi=0;MAF=0.000177767;HWE=1;NFAM=3
1	37597349	1763_1	N	]13:36341087]N	62.79	LOW	SVTYPE=BND;POS=37597349;STRANDS=-+:4;CIPOS=-9,8;CIEND=-9,8;CIPOS95=0,0;CIEND95=0,0;MATEID=1763_2;EVENT=1763;SU=4;PE=0;SR=4;ALG=PROD;AF=0.0002376;NSAMP=4;MSQ=13.83;AN=16834;AC=4;NS=8438;AC_Hom=0;AC_Het=4;AC_Hemi=0;MAF=0.000237023;HWE=1;NFAM=4
1	37603041	79951_1	N	N[1:37603277[	14.17	LOW	SVTYPE=BND;POS=37603041;STRANDS=+-:4;CIPOS=-9,8;CIEND=-9,8;CIPOS95=0,0;CIEND95=0,0;MATEID=79951_2;EVENT=79951;SU=4;PE=0;SR=4;ALG=PROD;AF=5.94e-05;NSAMP=1;MSQ=4.6;AN=16834;AC=1;NS=8438;AC_Hom=0;AC_Het=1;AC_Hemi=0;MAF=5.92557e-05;HWE=1;NFAM=1
1	37603277	79951_2	N	]1:37603041]N	14.17	LOW	SVTYPE=BND;POS=37603041;STRANDS=+-:4;CIPOS=-9,8;CIEND=-9,8;CIPOS95=0,0;CIEND95=0,0;MATEID=79951_1;EVENT=79951;SECONDARY;SU=4;PE=0;SR=4;ALG=PROD;AF=5.94e-05;NSAMP=1;MSQ=4.6;AN=16834;AC=1;NS=8438;AC_Hom=0;AC_Het=1;AC_Hemi=0;MAF=5.92557e-05;HWE=1;NFAM=1
1	37632534	79952	N	<DEL>	1537.71	PASS	SVTYPE=DEL;POS=37632534;SVLEN=-54906;END=37687440;STRANDS=+-:55;CIPOS=-23,22;CIEND=-23,20;CIPOS95=0,0;CIEND95=0,0;SU=55;PE=40;SR=15;ALG=PROD;AF=0.0001188;NSAMP=2;MSQ=768.86;AN=16834;AC=2;NS=8438;AC_Hom=0;AC_Het=2;AC_Hemi=0;MAF=0.000118511;HWE=1;NFAM=2
1	37633809	79954_1	N	N[1:37633892[	4667.6	PASS	SVTYPE=BND;POS=37633809;STRANDS=+-:204;CIPOS=-2,2;CIEND=-2,2;CIPOS95=0,0;CIEND95=0,0;MATEID=79954_2;EVENT=79954;SU=204;PE=0;SR=204;ALG=PROD;AF=0.0009506;NSAMP=16;MSQ=291.36;RETAINED;AN=16832;AC=16;NS=8437;AC_Hom=0;AC_Het=16;AC_Hemi=0;MAF=0.000948204;HWE=1;NFAM=15
1	37633892	79954_2	N	]1:37633809]N	4667.6	PASS	SVTYPE=BND;POS=37633809;STRANDS=+-:204;CIPOS=-2,2;CIEND=-2,2;CIPOS95=0,0;CIEND95=0,0;MATEID=79954_1;EVENT=79954;SECONDARY;SU=204;PE=0;SR=204;ALG=PROD;AF=0.0009506;NSAMP=16;MSQ=291.36;RETAINED;AN=16832;AC=16;NS=8437;AC_Hom=0;AC_Het=16;AC_Hemi=0;MAF=0.000948204;HWE=1;NFAM=15
1	37648488	79955_1	N	N[1:37648596[	230.63	LOW	SVTYPE=BND;POS=37648488;STRANDS=+-:8;CIPOS=-29,28;CIEND=-29,28;CIPOS95=0,0;CIEND95=0,0;MATEID=79955_2;EVENT=79955;SU=8;PE=0;SR=8;ALG=PROD;AF=0.0001188;NSAMP=2;MSQ=115.31;AN=16834;AC=2;NS=8438;AC_Hom=0;AC_Het=2;AC_Hemi=0;MAF=0.000118511;HWE=1;NFAM=2
1	37648596	79955_2	N	]1:37648488]N	230.63	LOW	SVTYPE=BND;POS=37648488;STRANDS=+-:8;CIPOS=-29,28;CIEND=-29,28;CIPOS95=0,0;CIEND95=0,0;MATEID=79955_1;EVENT=79955;SECONDARY;SU=8;PE=0;SR=8;ALG=PROD;AF=0.0001188;NSAMP=2;MSQ=115.31;AN=16834;AC=2;NS=8438;AC_Hom=0;AC_Het=2;AC_Hemi=0;MAF=0.000118511;HWE=1;NFAM=2
1	37666477	6286_1	N	N[3:114488398[	46.57	LOW	SVTYPE=BND;POS=37666477;STRANDS=+-:4;IMPRECISE;CIPOS=-10,370;CIEND=-492,8;CIPOS95=-2,93;CIEND95=-169,0;MATEID=6286_2;EVENT=6286;SU=4;PE=4;SR=0;ALG=PROD;AF=0.0001188;NSAMP=2;MSQ=20.25;AN=16834;AC=2;NS=8438;AC_Hom=0;AC_Het=2;AC_Hemi=0;MAF=0.000118511;HWE=1;NFAM=2
1	37670996	397_1	N	N[10:79518453[	1222.01	LOW	SVTYPE=BND;POS=37670996;STRANDS=+-:12;CIPOS=-29,28;CIEND=-29,28;CIPOS95=0,0;CIEND95=0,0;MATEID=397_2;EVENT=397;SU=12;PE=0;SR=12;ALG=PROD;AF=0.003505;NSAMP=59;MSQ=19.1;AN=16834;AC=59;NS=8438;AC_Hom=0;AC_Het=60;AC_Hemi=0;MAF=0.00355534;HWE=1;NFAM=58
1	37679042	79956_1	N	N[1:37679693[	14925.4	PASS	SVTYPE=BND;POS=37679042;STRANDS=+-:392;CIPOS=-4,9;CIEND=-8,3;CIPOS95=0,0;CIEND95=0,0;MATEID=79956_2;EVENT=79956;SU=392;PE=330;SR=62;ALG=PROD;AF=0.002317;NSAMP=39;MSQ=377.17;AN=16834;AC=39;NS=8438;AC_Hom=0;AC_Het=40;AC_Hemi=0;MAF=0.00237023;HWE=1;NFAM=39
1	37679693	79956_2	N	]1:37679042]N	14925.4	PASS	SVTYPE=BND;POS=37679042;STRANDS=+-:392;CIPOS=-8,3;CIEND=-4,9;CIPOS95=0,0;CIEND95=0,0;MATEID=79956_1;EVENT=79956;SECONDARY;SU=392;PE=330;SR=62;ALG=PROD;AF=0.002317;NSAMP=39;MSQ=377.17;AN=16834;AC=39;NS=8438;AC_Hom=0;AC_Het=40;AC_Hemi=0;MAF=0.00237023;HWE=1;NFAM=39
1	37686159	10772_1	N	N]X:11076047]	149.6	LOW	SVTYPE=BND;POS=37686159;STRANDS=++:19;CIPOS=-8,10;CIEND=-4,2;CIPOS95=0,0;CIEND95=0,0;MATEID=10772_2;EVENT=10772;SU=19;PE=6;SR=13;ALG=PROD;AF=5.94e-05;NSAMP=1;MSQ=149.59;AN=16834;AC=1;NS=8438;AC_Hom=0;AC_Het=1;AC_Hemi=0;MAF=5.92557e-05;HWE=1;NFAM=1
1	37706616	79957	N	<DEL>	992.35	PASS	SVTYPE=DEL;POS=37706616;SVLEN=-4761;END=37711377;STRANDS=+-:38;CIPOS=-8,10;CIEND=-3,1;CIPOS95=0,0;CIEND95=0,0;SU=38;PE=25;SR=13;ALG=PROD;AF=5.94e-05;NSAMP=1;MSQ=992.35;AN=16834;AC=1;NS=8438;AC_Hom=0;AC_Het=1;AC_Hemi=0;MAF=5.92557e-05;HWE=1;NFAM=1
1	37718734	79958	N	<DEL:ME:SINE|Alu|AluY>	81.49	PASS	SVTYPE=MEI;POS=37718734;SVLEN=-295;END=37719029;STRANDS=+-:8;CIPOS=-29,28;CIEND=-29,28;CIPOS95=0,0;CIEND95=0,0;SU=8;PE=0;SR=8;ALG=PROD;AF=0.0001782;NSAMP=3;MSQ=21.89;AN=16834;AC=3;NS=8438;AC_Hom=0;AC_Het=3;AC_Hemi=0;MAF=0.000177767;HWE=1;NFAM=3
1	37724226	79959	N	<DEL>	134.82	PASS	SVTYPE=DEL;POS=37724226;SVLEN=-121;END=37724347;STRANDS=+-:7;CIPOS=-5,4;CIEND=-5,4;CIPOS95=0,0;CIEND95=0,0;SU=7;PE=0;SR=7;ALG=PROD;AF=5.94e-05;NSAMP=1;MSQ=134.82;AN=16834;AC=1;NS=8438;AC_Hom=0;AC_Het=1;AC_Hemi=0;MAF=5.92557e-05;HWE=1;NFAM=1
1	37772633	79960	N	<DEL>	236.7	PASS	SVTYPE=DEL;POS=37772633;SVLEN=-3933;END=37776566;STRANDS=+-:13;CIPOS=-10,10;CIEND=-10,10;CIPOS95=0,0;CIEND95=0,0;SU=13;PE=6;SR=7;ALG=PROD;AF=5.94e-05;NSAMP=1;MSQ=236.7;AN=16834;AC=1;NS=8438;AC_Hom=0;AC_Het=1;AC_Hemi=0;MAF=5.92557e-05;HWE=1;NFAM=1
1	37784850	79961_1	N	N[1:37785072[	126	LOW	SVTYPE=BND;POS=37784850;STRANDS=+-:4;CIPOS=-9,8;CIEND=-9,8;CIPOS95=0,0;CIEND95=0,0;MATEID=79961_2;EVENT=79961;SU=4;PE=0;SR=4;ALG=PROD;AF=0.0005346;NSAMP=9;MSQ=10.47;RETAINED;AN=16834;AC=9;NS=8438;AC_Hom=0;AC_Het=9;AC_Hemi=0;MAF=0.000533302;HWE=1;NFAM=9
1	37785072	79961_2	N	]1:37784850]N	126	LOW	SVTYPE=BND;POS=37784850;STRANDS=+-:4;CIPOS=-9,8;CIEND=-9,8;CIPOS95=0,0;CIEND95=0,0;MATEID=79961_1;EVENT=79961;SECONDARY;SU=4;PE=0;SR=4;ALG=PROD;AF=0.0005346;NSAMP=9;MSQ=10.47;RETAINED;AN=16834;AC=9;NS=8438;AC_Hom=0;AC_Het=9;AC_Hemi=0;MAF=0.000533302;HWE=1;NFAM=9
1	37788789	4234_1	N	[2:935629[N	128.47	LOW	SVTYPE=BND;POS=37788789;STRANDS=--:8;CIPOS=-29,28;CIEND=-29,28;CIPOS95=0,0;CIEND95=0,0;MATEID=4234_2;EVENT=4234;SU=8;PE=0;SR=8;ALG=PROD;AF=0.0002376;NSAMP=4;MSQ=31.67;AN=16834;AC=4;NS=8438;AC_Hom=0;AC_Het=4;AC_Hemi=0;MAF=0.000237023;HWE=1;NFAM=4
1	37816473	79963	N	<DEL>	3.00486e+06	PASS	SVTYPE=DEL;POS=37816473;SVLEN=-249;END=37816722;STRANDS=+-:56778;CIPOS=0,0;CIEND=0,0;CIPOS95=0,0;CIEND95=0,0;SU=56778;PE=4376;SR=52402;ALG=PROD;AF=0.3675;NSAMP=4727;MSQ=632.85;AN=16834;AC=6187;NS=8438;AC_Hom=2936;AC_Het=3276;AC_Hemi=0;MAF=0.368097;HWE=0;NFAM=3992
1	37846186	79964	N	<DEL>	3974.46	PASS	SVTYPE=DEL;POS=37846186;SVLEN=-1357;END=37847543;STRANDS=+-:138;CIPOS=-6,6;CIEND=-6,4;CIPOS95=0,0;CIEND95=0,0;SU=138;PE=96;SR=42;ALG=PROD;AF=0.0005346;NSAMP=9;MSQ=441.61;AN=16834;AC=9;NS=8438;AC_Hom=0;AC_Het=9;AC_Hemi=0;MAF=0.000533302;HWE=1;NFAM=8
1	37850127	9615_1	N	]8:19524609]N	61.87	LOW	SVTYPE=BND;POS=37850127;STRANDS=-+:4;IMPRECISE;CIPOS=-218,50;CIEND=-48,472;CIPOS95=-74,50;CIEND95=-48,135;MATEID=9615_2;EVENT=9615;SU=4;PE=4;SR=0;ALG=PROD;AF=5.94e-05;NSAMP=1;MSQ=59.86;AN=16834;AC=1;NS=8438;AC_Hom=0;AC_Het=1;AC_Hemi=0;MAF=5.92557e-05;HWE=1;NFAM=1
1	37850175	4377_1	N	]2:38613536]N	1643.67	LOW	SVTYPE=BND;POS=37850175;STRANDS=-+:145;CIPOS=-30,29;CIEND=-22,24;CIPOS95=0,0;CIEND95=0,0;MATEID=4377_2;EVENT=4377;SU=145;PE=127;SR=18;ALG=PROD;AF=0.001426;NSAMP=24;MSQ=68.18;AN=16834;AC=24;NS=8438;AC_Hom=0;AC_Het=24;AC_Hemi=0;MAF=0.00142214;HWE=1;NFAM=23
1	37850181	292004_2	N	[1:34789467[N	972.51	LOW	SVTYPE=BND;POS=37850181;STRANDS=--:29;IMPRECISE;CIPOS=-191,30;CIEND=-466,30;CIPOS95=-28,28;CIEND95=-77,30;MATEID=292004_1;EVENT=292004;SECONDARY;SU=29;PE=29;SR=0;ALG=PROD;AF=0.001663;NSAMP=28;MSQ=34.21;AN=16834;AC=28;NS=8438;AC_Hom=0;AC_Het=28;AC_Hemi=0;MAF=0.00165916;HWE=1;NFAM=28
1	37850182	8250_1	N	]6:19637267]N	89.65	LOW	SVTYPE=BND;POS=37850182;STRANDS=-+:9;IMPRECISE;CIPOS=-305,50;CIEND=-50,533;CIPOS95=-110,50;CIEND95=-50,136;MATEID=8250_2;EVENT=8250;SU=9;PE=9;SR=0;ALG=PROD;AF=0.0001188;NSAMP=2;MSQ=43.34;AN=16834;AC=2;NS=8438;AC_Hom=0;AC_Het=2;AC_Hemi=0;MAF=0.000118511;HWE=1;NFAM=2
1	37850226	3241_1	N	N]17:12929467]	91.43	LOW	SVTYPE=BND;POS=37850226;STRANDS=++:10;IMPRECISE;CIPOS=-27,482;CIEND=-26,127;CIPOS95=-27,138;CIEND95=-26,52;MATEID=3241_2;EVENT=3241;SU=10;PE=10;SR=0;ALG=PROD;AF=0.0002376;NSAMP=4;MSQ=22.18;AN=16834;AC=4;NS=8438;AC_Hom=0;AC_Het=4;AC_Hemi=0;MAF=0.000237023;HWE=1;NFAM=4
1	37850229	5147_1	N	N[2:235810753[	153.01	LOW	SVTYPE=BND;POS=37850229;STRANDS=+-:8;IMPRECISE;CIPOS=-30,508;CIEND=-237,30;CIPOS95=-30,138;CIEND95=-74,30;MATEID=5147_2;EVENT=5147;SU=8;PE=8;SR=0;ALG=PROD;AF=0.000297;NSAMP=5;MSQ=29.85;AN=16834;AC=5;NS=8438;AC_Hom=0;AC_Het=5;AC_Hemi=0;MAF=0.000296279;HWE=1;NFAM=5
1	37850236	11331_1	N	[X:150822263[N	158.03	LOW	SVTYPE=BND;POS=37850236;STRANDS=--:18;IMPRECISE;CIPOS=-279,49;CIEND=-497,34;CIPOS95=-53,49;CIEND95=-122,34;MATEID=11331_2;EVENT=11331;SU=18;PE=18;SR=0;ALG=PROD;AF=0.0003564;NSAMP=6;MSQ=25.18;AN=16834;AC=6;NS=8438;AC_Hom=0;AC_Het=6;AC_Hemi=0;MAF=0.000355534;HWE=1;NFAM=6
1	37850248	7618_1	N	]5:43063395]N	12.11	LOW	SVTYPE=BND;POS=37850248;STRANDS=-+:4;IMPRECISE;CIPOS=-258,30;CIEND=-30,559;CIPOS95=-105,30;CIEND95=-30,189;MATEID=7618_2;EVENT=7618;SU=4;PE=4;SR=0;ALG=PROD;AF=5.94e-05;NSAMP=1;MSQ=12.11;AN=16834;AC=1;NS=8438;AC_Hom=0;AC_Het=1;AC_Hemi=0;MAF=5.92557e-05;HWE=1;NFAM=1
1	37886365	79965_1	N	N[1:37886420[	84.1	LOW	SVTYPE=BND;POS=37886365;STRANDS=+-:4;CIPOS=-9,8;CIEND=-9,8;CIPOS95=0,0;CIEND95=0,0;MATEID=79965_2;EVENT=79965;SU=4;PE=0;SR=4;ALG=PROD;AF=5.94e-05;NSAMP=1;MSQ=83.85;AN=16834;AC=1;NS=8438;AC_Hom=0;AC_Het=1;AC_Hemi=0;MAF=5.92557e-05;HWE=1;NFAM=1
1	37886420	79965_2	N	]1:37886365]N	84.1	LOW	SVTYPE=BND;POS=37886365;STRANDS=+-:4;CIPOS=-9,8;CIEND=-9,8;CIPOS95=0,0;CIEND95=0,0;MATEID=79965_1;EVENT=79965;SECONDARY;SU=4;PE=0;SR=4;ALG=PROD;AF=5.94e-05;NSAMP=1;MSQ=83.85;AN=16834;AC=1;NS=8438;AC_Hom=0;AC_Het=1;AC_Hemi=0;MAF=5.92557e-05;HWE=1;NFAM=1
1	37893194	8270_1	N	N[6:24056811[	301.13	LOW	SVTYPE=BND;POS=37893194;STRANDS=+-:5;IMPRECISE;CIPOS=-7,455;CIEND=-419,10;CIPOS95=0,167;CIEND95=-157,1;MATEID=8270_2;EVENT=8270;SU=5;PE=5;SR=0;ALG=PROD;AF=0.0006534;NSAMP=11;MSQ=26.48;AN=16834;AC=11;NS=8438;AC_Hom=0;AC_Het=11;AC_Hemi=0;MAF=0.000651813;HWE=1;NFAM=11
1	37893233	253852_1	N	]1:164477037]N	104689	LOW	SVTYPE=BND;POS=37893233;STRANDS=-+:8;CIPOS=-29,28;CIEND=-29,28;CIPOS95=0,0;CIEND95=0,0;MATEID=253852_2;EVENT=253852;SU=8;PE=0;SR=8;ALG=PROD;AF=0.2683;NSAMP=4499;MSQ=22.71;AN=16834;AC=4517;NS=8438;AC_Hom=36;AC_Het=4496;AC_Hemi=0;MAF=0.268547;HWE=0;NFAM=3957
1	37895128	79967_1	N	N[1:37895440[	419.26	LOW	SVTYPE=BND;POS=37895128;STRANDS=+-:4;CIPOS=-9,8;CIEND=-9,8;CIPOS95=0,0;CIEND95=0,0;MATEID=79967_2;EVENT=79967;SU=4;PE=0;SR=4;ALG=PROD;AF=0.001485;NSAMP=25;MSQ=13.68;AN=16834;AC=25;NS=8438;AC_Hom=0;AC_Het=25;AC_Hemi=0;MAF=0.00148139;HWE=1;NFAM=25
1	37895440	79967_2	N	]1:37895128]N	419.26	LOW	SVTYPE=BND;POS=37895128;STRANDS=+-:4;CIPOS=-9,8;CIEND=-9,8;CIPOS95=0,0;CIEND95=0,0;MATEID=79967_1;EVENT=79967;SECONDARY;SU=4;PE=0;SR=4;ALG=PROD;AF=0.001485;NSAMP=25;MSQ=13.68;AN=16834;AC=25;NS=8438;AC_Hom=0;AC_Het=25;AC_Hemi=0;MAF=0.00148139;HWE=1;NFAM=25
1	37905794	79968_1	N	N[1:37905844[	96.22	LOW	SVTYPE=BND;POS=37905794;STRANDS=+-:5;CIPOS=-10,10;CIEND=-10,10;CIPOS95=0,0;CIEND95=0,0;MATEID=79968_2;EVENT=79968;SU=5;PE=0;SR=5;ALG=PROD;AF=5.94e-05;NSAMP=1;MSQ=95.87;AN=16834;AC=1;NS=8438;AC_Hom=0;AC_Het=1;AC_Hemi=0;MAF=5.92557e-05;HWE=1;NFAM=1
1	37905844	79968_2	N	]1:37905794]N	96.22	LOW	SVTYPE=BND;POS=37905794;STRANDS=+-:5;CIPOS=-10,10;CIEND=-10,10;CIPOS95=0,0;CIEND95=0,0;MATEID=79968_1;EVENT=79968;SECONDARY;SU=5;PE=0;SR=5;ALG=PROD;AF=5.94e-05;NSAMP=1;MSQ=95.87;AN=16834;AC=1;NS=8438;AC_Hom=0;AC_Het=1;AC_Hemi=0;MAF=5.92557e-05;HWE=1;NFAM=1
1	37908568	79969	N	<DEL>	2059.21	PASS	SVTYPE=DEL;POS=37908568;SVLEN=-728;END=37909296;STRANDS=+-:87;CIPOS=-6,5;CIEND=-10,10;CIPOS95=0,0;CIEND95=0,0;SU=87;PE=48;SR=39;ALG=PROD;AF=0.000297;NSAMP=5;MSQ=411.84;AN=16834;AC=5;NS=8438;AC_Hom=0;AC_Het=5;AC_Hemi=0;MAF=0.000296279;HWE=1;NFAM=5
1	37910138	79970	N	<DEL>	344.6	PASS	SVTYPE=DEL;POS=37910138;SVLEN=-1327;END=37911465;STRANDS=+-:15;CIPOS=-8,10;CIEND=-8,3;CIPOS95=0,0;CIEND95=0,0;SU=15;PE=11;SR=4;ALG=PROD;AF=5.94e-05;NSAMP=1;MSQ=344.6;AN=16834;AC=1;NS=8438;AC_Hom=0;AC_Het=1;AC_Hemi=0;MAF=5.92557e-05;HWE=1;NFAM=1
1	37910391	79971_1	N	N[1:37910526[	6385.31	LOW	SVTYPE=BND;POS=37910391;STRANDS=+-:246;CIPOS=-3,2;CIEND=-3,2;CIPOS95=0,0;CIEND95=0,0;MATEID=79971_2;EVENT=79971;SU=246;PE=4;SR=242;ALG=PROD;AF=0.00202;NSAMP=34;MSQ=187.75;AN=16834;AC=34;NS=8438;AC_Hom=0;AC_Het=34;AC_Hemi=0;MAF=0.0020147;HWE=1;NFAM=34
1	37910526	79971_2	N	]1:37910391]N	6385.31	LOW	SVTYPE=BND;POS=37910391;STRANDS=+-:246;CIPOS=-3,2;CIEND=-3,2;CIPOS95=0,0;CIEND95=0,0;MATEID=79971_1;EVENT=79971;SECONDARY;SU=246;PE=4;SR=242;ALG=PROD;AF=0.00202;NSAMP=34;MSQ=187.75;AN=16834;AC=34;NS=8438;AC_Hom=0;AC_Het=34;AC_Hemi=0;MAF=0.0020147;HWE=1;NFAM=34
1	37910859	79972_1	N	N[1:37911384[	193.56	LOW	SVTYPE=BND;POS=37910859;STRANDS=+-:4;IMPRECISE;CIPOS=-10,507;CIEND=-425,10;CIPOS95=-1,171;CIEND95=-145,1;MATEID=79972_2;EVENT=79972;SU=4;PE=4;SR=0;ALG=PROD;AF=0.000297;NSAMP=5;MSQ=38.69;AN=16834;AC=5;NS=8438;AC_Hom=0;AC_Het=5;AC_Hemi=0;MAF=0.000296279;HWE=1;NFAM=5
1	37911384	79972_2	N	]1:37910859]N	193.56	LOW	SVTYPE=BND;POS=37910859;STRANDS=+-:4;IMPRECISE;CIPOS=-425,10;CIEND=-10,507;CIPOS95=-145,1;CIEND95=-1,171;MATEID=79972_1;EVENT=79972;SECONDARY;SU=4;PE=4;SR=0;ALG=PROD;AF=0.000297;NSAMP=5;MSQ=38.69;AN=16834;AC=5;NS=8438;AC_Hom=0;AC_Het=5;AC_Hemi=0;MAF=0.000296279;HWE=1;NFAM=5
1	37911782	9069_1	N	]7:47103569]N	439070	LOW	SVTYPE=BND;POS=37911782;STRANDS=-+:4;IMPRECISE;CIPOS=-10,8;CIEND=-8,10;CIPOS95=-1,0;CIEND95=-1,1;MATEID=9069_2;EVENT=9069;SU=4;PE=1;SR=3;ALG=PROD;AF=0.4215;NSAMP=7094;MSQ=61.59;AN=16834;AC=7095;NS=8438;AC_Hom=2;AC_Het=7113;AC_Hemi=0;MAF=0.421605;HWE=0;NFAM=6236
1	37911787	4284_1	N	N[2:15693862[	21959.8	LOW	SVTYPE=BND;POS=37911787;STRANDS=+-:69;IMPRECISE;CIPOS=-14,168;CIEND=-312,10;CIPOS95=-6,6;CIEND95=-79,10;MATEID=4284_2;EVENT=4284;SU=69;PE=69;SR=0;ALG=PROD;AF=0.0518;NSAMP=872;MSQ=24.29;AN=16834;AC=872;NS=8438;AC_Hom=0;AC_Het=872;AC_Hemi=0;MAF=0.051671;HWE=8.92317e-11;NFAM=793
1	37918972	79973	N	<DEL>	359.22	PASS	SVTYPE=DEL;POS=37918972;SVLEN=-5427;END=37924399;STRANDS=+-:4;IMPRECISE;CIPOS=-10,524;CIEND=-450,10;CIPOS95=-1,180;CIEND95=-185,0;SU=4;PE=4;SR=0;ALG=PROD;AF=0.0003564;NSAMP=6;MSQ=59.23;AN=16834;AC=6;NS=8438;AC_Hom=0;AC_Het=6;AC_Hemi=0;MAF=0.000355534;HWE=1;NFAM=5
1	37918973	79974	N	<DEL>	3634.21	PASS	SVTYPE=DEL;POS=37918973;SVLEN=-8794;END=37927767;STRANDS=+-:171;CIPOS=-5,6;CIEND=-7,3;CIPOS95=0,0;CIEND95=0,0;SU=171;PE=101;SR=70;ALG=PROD;AF=0.0004752;NSAMP=8;MSQ=454.27;AN=16834;AC=8;NS=8438;AC_Hom=0;AC_Het=8;AC_Hemi=0;MAF=0.000474046;HWE=1;NFAM=7
1	37924399	253853_1	N	]1:37928003]N	1523.82	LOW	SVTYPE=BND;POS=37924399;STRANDS=-+:116;CIPOS=-10,9;CIEND=-3,5;CIPOS95=0,0;CIEND95=0,0;MATEID=253853_2;EVENT=253853;SU=116;PE=75;SR=41;ALG=PROD;AF=0.0007128;NSAMP=8;MSQ=190.38;AN=16834;AC=12;NS=8438;AC_Hom=8;AC_Het=4;AC_Hemi=0;MAF=0.000711069;HWE=6.41216e-13;NFAM=7
1	37928003	253853_2	N	N[1:37924399[	1523.82	LOW	SVTYPE=BND;POS=37924399;STRANDS=-+:116;CIPOS=-3,5;CIEND=-10,9;CIPOS95=0,0;CIEND95=0,0;MATEID=253853_1;EVENT=253853;SECONDARY;SU=116;PE=75;SR=41;ALG=PROD;AF=0.0007128;NSAMP=8;MSQ=190.38;AN=16834;AC=12;NS=8438;AC_Hom=8;AC_Het=4;AC_Hemi=0;MAF=0.000711069;HWE=6.41216e-13;NFAM=7
1	37938257	292037_1	N	[1:173491164[N	15610	LOW	SVTYPE=BND;POS=37938257;STRANDS=--:497;CIPOS=-1,1;CIEND=-1,1;CIPOS95=0,0;CIEND95=0,0;MATEID=292037_2;EVENT=292037;SU=497;PE=0;SR=497;ALG=PROD;AF=0.0221;NSAMP=372;MSQ=41.4;AN=16834;AC=372;NS=8438;AC_Hom=0;AC_Het=372;AC_Hemi=0;MAF=0.0220431;HWE=0.0366743;NFAM=352
1	37938257	4498_1	N	]2:68914879]N	466235	LOW	SVTYPE=BND;POS=37938257;STRANDS=-+:38901;CIPOS=0,0;CIEND=0,0;CIPOS95=0,0;CIEND95=0,0;MATEID=4498_2;EVENT=4498;SU=38901;PE=20808;SR=18093;ALG=PROD;AF=0.1673;NSAMP=2816;MSQ=165.06;AN=16834;AC=2816;NS=8438;AC_Hom=0;AC_Het=2822;AC_Hemi=0;MAF=0.16722;HWE=0;NFAM=2498
1	37938376	4499_1	N	N[2:68914883[	336745	LOW	SVTYPE=BND;POS=37938376;STRANDS=+-:33478;CIPOS=0,0;CIEND=0,0;CIPOS95=0,0;CIEND95=0,0;MATEID=4499_2;EVENT=4499;SU=33478;PE=25407;SR=8071;ALG=PROD;AF=0.1867;NSAMP=3143;MSQ=106.7;AN=16834;AC=3143;NS=8438;AC_Hom=0;AC_Het=3152;AC_Hemi=0;MAF=0.186774;HWE=0;NFAM=2794
1	37947060	292039_1	N	N]1:37950171]	40683.4	LOW	SVTYPE=BND;POS=37947060;STRANDS=++:3146;CIPOS=0,0;CIEND=0,0;CIPOS95=0,0;CIEND95=0,0;MATEID=292039_2;EVENT=292039;SU=3146;PE=1193;SR=1953;ALG=PROD;AF=0.01218;NSAMP=205;MSQ=198.42;AN=16834;AC=205;NS=8438;AC_Hom=0;AC_Het=205;AC_Hemi=0;MAF=0.0121474;HWE=0.637764;NFAM=204
1	37947088	292038_1	N	[1:37950048[N	37347	LOW	SVTYPE=BND;POS=37947088;STRANDS=--:2984;CIPOS=0,0;CIEND=0,0;CIPOS95=0,0;CIEND95=0,0;MATEID=292038_2;EVENT=292038;SU=2984;PE=1193;SR=1791;ALG=PROD;AF=0.01224;NSAMP=206;MSQ=181.26;AN=16834;AC=206;NS=8438;AC_Hom=0;AC_Het=206;AC_Hemi=0;MAF=0.0122067;HWE=0.638667;NFAM=204
1	37950048	292038_2	N	[1:37947088[N	37347	LOW	SVTYPE=BND;POS=37950048;STRANDS=--:2984;CIPOS=0,0;CIEND=0,0;CIPOS95=0,0;CIEND95=0,0;MATEID=292038_1;EVENT=292038;SECONDARY;SU=2984;PE=1193;SR=1791;ALG=PROD;AF=0.01224;NSAMP=206;MSQ=181.26;AN=16834;AC=206;NS=8438;AC_Hom=0;AC_Het=206;AC_Hemi=0;MAF=0.0122067;HWE=0.638667;NFAM=204
1	37950171	292039_2	N	N]1:37947060]	40683.4	LOW	SVTYPE=BND;POS=37950171;STRANDS=++:3146;CIPOS=0,0;CIEND=0,0;CIPOS95=0,0;CIEND95=0,0;MATEID=292039_1;EVENT=292039;SECONDARY;SU=3146;PE=1193;SR=1953;ALG=PROD;AF=0.01218;NSAMP=205;MSQ=198.42;AN=16834;AC=205;NS=8438;AC_Hom=0;AC_Het=205;AC_Hemi=0;MAF=0.0121474;HWE=0.637764;NFAM=204
1	37954610	79975_1	N	N[1:37958162[	14975.8	LOW	SVTYPE=BND;POS=37954610;STRANDS=+-:27;IMPRECISE;CIPOS=-5,6;CIEND=-10,8;CIPOS95=0,0;CIEND95=-1,0;MATEID=79975_2;EVENT=79975;SU=27;PE=17;SR=10;ALG=PROD;AF=0.03404;NSAMP=573;MSQ=25.27;AN=16834;AC=573;NS=8438;AC_Hom=0;AC_Het=573;AC_Hemi=0;MAF=0.0339535;HWE=8.02722e-05;NFAM=534
1	37958162	79975_2	N	]1:37954610]N	14975.8	LOW	SVTYPE=BND;POS=37954610;STRANDS=+-:27;IMPRECISE;CIPOS=-10,8;CIEND=-5,6;CIPOS95=-1,0;CIEND95=0,0;MATEID=79975_1;EVENT=79975;SECONDARY;SU=27;PE=17;SR=10;ALG=PROD;AF=0.03404;NSAMP=573;MSQ=25.27;AN=16834;AC=573;NS=8438;AC_Hom=0;AC_Het=573;AC_Hemi=0;MAF=0.0339535;HWE=8.02722e-05;NFAM=534
1	37982627	4158_1	N	N]19:50224682]	12.13	LOW	SVTYPE=BND;POS=37982627;STRANDS=++:4;IMPRECISE;CIPOS=-10,455;CIEND=-10,525;CIPOS95=-1,146;CIEND95=-1,182;MATEID=4158_2;EVENT=4158;SU=4;PE=4;SR=0;ALG=PROD;AF=5.94e-05;NSAMP=1;MSQ=12.11;AN=16834;AC=1;NS=8438;AC_Hom=0;AC_Het=1;AC_Hemi=0;MAF=5.92557e-05;HWE=1;NFAM=1
1	37985850	79976	N	<DEL>	269.83	PASS	SVTYPE=DEL;POS=37985850;SVLEN=-12023;END=37997873;STRANDS=+-:11;IMPRECISE;CIPOS=-10,277;CIEND=-102,10;CIPOS95=-2,77;CIEND95=-41,3;SU=11;PE=11;SR=0;ALG=PROD;AF=5.94e-05;NSAMP=1;MSQ=269.83;AN=16834;AC=1;NS=8438;AC_Hom=0;AC_Het=1;AC_Hemi=0;MAF=5.92557e-05;HWE=1;NFAM=1
1	37986062	253854	N	<DUP>	176.7	PASS	SVTYPE=DUP;POS=37986062;SVLEN=17800;END=38003862;STRANDS=-+:16;CIPOS=-10,10;CIEND=-4,3;CIPOS95=0,0;CIEND95=0,0;SU=16;PE=8;SR=8;ALG=PROD;AF=5.94e-05;NSAMP=1;MSQ=175.86;AN=16834;AC=1;NS=8438;AC_Hom=0;AC_Het=1;AC_Hemi=0;MAF=5.92557e-05;HWE=1;NFAM=1
1	37992528	79977_1	N	N[1:37992933[	9.41	LOW	SVTYPE=BND;POS=37992528;STRANDS=+-:4;IMPRECISE;CIPOS=-10,8;CIEND=-9,8;CIPOS95=-1,0;CIEND95=0,0;MATEID=79977_2;EVENT=79977;SU=4;PE=0;SR=4;ALG=PROD;AF=5.94e-05;NSAMP=1;MSQ=9.36;AN=16834;AC=1;NS=8438;AC_Hom=0;AC_Het=1;AC_Hemi=0;MAF=5.92557e-05;HWE=1;NFAM=1
1	37992933	79977_2	N	]1:37992528]N	9.41	LOW	SVTYPE=BND;POS=37992528;STRANDS=+-:4;IMPRECISE;CIPOS=-9,8;CIEND=-10,8;CIPOS95=0,0;CIEND95=-1,0;MATEID=79977_1;EVENT=79977;SECONDARY;SU=4;PE=0;SR=4;ALG=PROD;AF=5.94e-05;NSAMP=1;MSQ=9.36;AN=16834;AC=1;NS=8438;AC_Hom=0;AC_Het=1;AC_Hemi=0;MAF=5.92557e-05;HWE=1;NFAM=1
1	37998409	79978_1	N	N[1:37998677[	307.3	LOW	SVTYPE=BND;POS=37998409;STRANDS=+-:18;CIPOS=-30,30;CIEND=-30,30;CIPOS95=0,0;CIEND95=0,0;MATEID=79978_2;EVENT=79978;SU=18;PE=0;SR=18;ALG=PROD;AF=0.001129;NSAMP=19;MSQ=14.12;AN=16834;AC=19;NS=8438;AC_Hom=0;AC_Het=19;AC_Hemi=0;MAF=0.00112586;HWE=1;NFAM=19
1	37998677	79978_2	N	]1:37998409]N	307.3	LOW	SVTYPE=BND;POS=37998409;STRANDS=+-:18;CIPOS=-30,30;CIEND=-30,30;CIPOS95=0,0;CIEND95=0,0;MATEID=79978_1;EVENT=79978;SECONDARY;SU=18;PE=0;SR=18;ALG=PROD;AF=0.001129;NSAMP=19;MSQ=14.12;AN=16834;AC=19;NS=8438;AC_Hom=0;AC_Het=19;AC_Hemi=0;MAF=0.00112586;HWE=1;NFAM=19
1	38000832	3456_1	N	]17:42662632]N	6305.8	LOW	SVTYPE=BND;POS=38000832;STRANDS=-+:4;CIPOS=-9,8;CIEND=-9,8;CIPOS95=0,0;CIEND95=0,0;MATEID=3456_2;EVENT=3456;SU=4;PE=0;SR=4;ALG=PROD;AF=0.0177;NSAMP=298;MSQ=19.67;AN=16834;AC=298;NS=8438;AC_Hom=0;AC_Het=298;AC_Hemi=0;MAF=0.0176582;HWE=0.116841;NFAM=295
1	38000832	4309_1	N	[2:22105999[N	22273.1	LOW	SVTYPE=BND;POS=38000832;STRANDS=--:27;CIPOS=-27,26;CIEND=-28,25;CIPOS95=0,0;CIEND95=0,0;MATEID=4309_2;EVENT=4309;SU=27;PE=5;SR=22;ALG=PROD;AF=0.05697;NSAMP=904;MSQ=24.08;AN=16834;AC=959;NS=8438;AC_Hom=110;AC_Het=850;AC_Hemi=0;MAF=0.0568855;HWE=4.12413e-07;NFAM=883
1	38000832	4363_1	N	[2:35038927[N	22836.4	LOW	SVTYPE=BND;POS=38000832;STRANDS=--:8;IMPRECISE;CIPOS=-50,50;CIEND=-50,48;CIPOS95=-1,1;CIEND95=-2,2;MATEID=4363_2;EVENT=4363;SU=8;PE=6;SR=2;ALG=PROD;AF=0.06387;NSAMP=1018;MSQ=21.91;AN=16832;AC=1075;NS=8437;AC_Hom=114;AC_Het=962;AC_Hemi=0;MAF=0.0637667;HWE=0.000112559;NFAM=967
1	38000841	5031_1	N	N[2:212879792[	356.73	LOW	SVTYPE=BND;POS=38000841;STRANDS=+-:6;IMPRECISE;CIPOS=-28,30;CIEND=-24,30;CIPOS95=-1,1;CIEND95=-1,1;MATEID=5031_2;EVENT=5031;SU=6;PE=4;SR=2;ALG=PROD;AF=0.001129;NSAMP=19;MSQ=14.99;AN=16830;AC=19;NS=8436;AC_Hom=0;AC_Het=19;AC_Hemi=0;MAF=0.00112613;HWE=1;NFAM=19
1	38013787	79979_1	N	N[1:38013880[	569.24	LOW	SVTYPE=BND;POS=38013787;STRANDS=+-:9;CIPOS=-4,3;CIEND=-4,3;CIPOS95=0,0;CIEND95=0,0;MATEID=79979_2;EVENT=79979;SU=9;PE=0;SR=9;ALG=PROD;AF=0.0002376;NSAMP=4;MSQ=142.3;AN=16834;AC=4;NS=8438;AC_Hom=0;AC_Het=4;AC_Hemi=0;MAF=0.000237023;HWE=1;NFAM=4
1	38013880	79979_2	N	]1:38013787]N	569.24	LOW	SVTYPE=BND;POS=38013787;STRANDS=+-:9;CIPOS=-4,3;CIEND=-4,3;CIPOS95=0,0;CIEND95=0,0;MATEID=79979_1;EVENT=79979;SECONDARY;SU=9;PE=0;SR=9;ALG=PROD;AF=0.0002376;NSAMP=4;MSQ=142.3;AN=16834;AC=4;NS=8438;AC_Hom=0;AC_Het=4;AC_Hemi=0;MAF=0.000237023;HWE=1;NFAM=4
1	38016579	79980_1	N	N[1:38016632[	4668.36	LOW	SVTYPE=BND;POS=38016579;STRANDS=+-:70;CIPOS=-5,5;CIEND=-5,5;CIPOS95=0,0;CIEND95=0,0;MATEID=79980_2;EVENT=79980;SU=70;PE=0;SR=70;ALG=PROD;AF=0.003386;NSAMP=57;MSQ=80.61;AN=16834;AC=57;NS=8438;AC_Hom=0;AC_Het=58;AC_Hemi=0;MAF=0.00343683;HWE=1;NFAM=57
1	38016632	79980_2	N	]1:38016579]N	4668.36	LOW	SVTYPE=BND;POS=38016579;STRANDS=+-:70;CIPOS=-5,5;CIEND=-5,5;CIPOS95=0,0;CIEND95=0,0;MATEID=79980_1;EVENT=79980;SECONDARY;SU=70;PE=0;SR=70;ALG=PROD;AF=0.003386;NSAMP=57;MSQ=80.61;AN=16834;AC=57;NS=8438;AC_Hom=0;AC_Het=58;AC_Hemi=0;MAF=0.00343683;HWE=1;NFAM=57
1	38052474	292040_1	N	N]1:38053143]	53.66	LOW	SVTYPE=BND;POS=38052474;STRANDS=++:9;IMPRECISE;CIPOS=-7,9;CIEND=-7,9;CIPOS95=-1,1;CIEND95=-1,1;MATEID=292040_2;EVENT=292040;SU=9;PE=6;SR=3;ALG=PROD;AF=5.94e-05;NSAMP=1;MSQ=53.66;AN=16834;AC=1;NS=8438;AC_Hom=0;AC_Het=1;AC_Hemi=0;MAF=5.92557e-05;HWE=1;NFAM=1
1	38052488	292041_1	N	[1:38054670[N	509.54	PASS	SVTYPE=BND;POS=38052488;STRANDS=--:25;CIPOS=-10,10;CIEND=-10,9;CIPOS95=0,0;CIEND95=0,0;MATEID=292041_2;EVENT=292041;SU=25;PE=17;SR=8;ALG=PROD;AF=5.94e-05;NSAMP=1;MSQ=509.54;AN=16834;AC=1;NS=8438;AC_Hom=0;AC_Het=1;AC_Hemi=0;MAF=5.92557e-05;HWE=1;NFAM=1
1	38053143	292040_2	N	N]1:38052474]	53.66	LOW	SVTYPE=BND;POS=38053143;STRANDS=++:9;IMPRECISE;CIPOS=-7,9;CIEND=-7,9;CIPOS95=-1,1;CIEND95=-1,1;MATEID=292040_1;EVENT=292040;SECONDARY;SU=9;PE=6;SR=3;ALG=PROD;AF=5.94e-05;NSAMP=1;MSQ=53.66;AN=16834;AC=1;NS=8438;AC_Hom=0;AC_Het=1;AC_Hemi=0;MAF=5.92557e-05;HWE=1;NFAM=1
1	38054670	292041_2	N	[1:38052488[N	509.54	PASS	SVTYPE=BND;POS=38054670;STRANDS=--:25;CIPOS=-10,9;CIEND=-10,10;CIPOS95=0,0;CIEND95=0,0;MATEID=292041_1;EVENT=292041;SECONDARY;SU=25;PE=17;SR=8;ALG=PROD;AF=5.94e-05;NSAMP=1;MSQ=509.54;AN=16834;AC=1;NS=8438;AC_Hom=0;AC_Het=1;AC_Hemi=0;MAF=5.92557e-05;HWE=1;NFAM=1
1	38064664	11009_1	N	N]X:70371178]	15.03	LOW	SVTYPE=BND;POS=38064664;STRANDS=++:4;IMPRECISE;CIPOS=-10,8;CIEND=-9,8;CIPOS95=-1,0;CIEND95=0,0;MATEID=11009_2;EVENT=11009;SU=4;PE=0;SR=4;ALG=PROD;AF=5.94e-05;NSAMP=1;MSQ=14.98;AN=16834;AC=1;NS=8438;AC_Hom=0;AC_Het=1;AC_Hemi=0;MAF=5.92557e-05;HWE=1;NFAM=1
1	38066136	79981_1	N	N[1:38066245[	4.82	LOW	SVTYPE=BND;POS=38066136;STRANDS=+-:4;CIPOS=-9,8;CIEND=-9,8;CIPOS95=0,0;CIEND95=0,0;MATEID=79981_2;EVENT=79981;SU=4;PE=0;SR=4;ALG=PROD;AF=5.94e-05;NSAMP=1;MSQ=4.56;AN=16834;AC=1;NS=8438;AC_Hom=0;AC_Het=1;AC_Hemi=0;MAF=5.92557e-05;HWE=1;NFAM=1
1	38066245	79981_2	N	]1:38066136]N	4.82	LOW	SVTYPE=BND;POS=38066136;STRANDS=+-:4;CIPOS=-9,8;CIEND=-9,8;CIPOS95=0,0;CIEND95=0,0;MATEID=79981_1;EVENT=79981;SECONDARY;SU=4;PE=0;SR=4;ALG=PROD;AF=5.94e-05;NSAMP=1;MSQ=4.56;AN=16834;AC=1;NS=8438;AC_Hom=0;AC_Het=1;AC_Hemi=0;MAF=5.92557e-05;HWE=1;NFAM=1
1	38077349	79982_1	N	N[1:38077420[	4.45617e+06	PASS	SVTYPE=BND;POS=38077349;STRANDS=+-:124601;CIPOS=0,0;CIEND=0,0;CIPOS95=0,0;CIEND95=0,0;MATEID=79982_2;EVENT=79982;SU=124601;PE=225;SR=124376;ALG=PROD;AF=0.8077;NSAMP=8046;MSQ=552.33;AN=16834;AC=13596;NS=8438;AC_Hom=11132;AC_Het=2499;AC_Hemi=0;MAF=0.192285;HWE=2.55441e-05;NFAM=7056
1	38077420	79982_2	N	]1:38077349]N	4.45617e+06	PASS	SVTYPE=BND;POS=38077349;STRANDS=+-:124601;CIPOS=0,0;CIEND=0,0;CIPOS95=0,0;CIEND95=0,0;MATEID=79982_1;EVENT=79982;SECONDARY;SU=124601;PE=225;SR=124376;ALG=PROD;AF=0.8077;NSAMP=8046;MSQ=552.33;AN=16834;AC=13596;NS=8438;AC_Hom=11132;AC_Het=2499;AC_Hemi=0;MAF=0.192285;HWE=2.55441e-05;NFAM=7056
1	38080517	79983_1	N	N[1:38081152[	251.54	PASS	SVTYPE=BND;POS=38080517;STRANDS=+-:14;CIPOS=-4,4;CIEND=-6,3;CIPOS95=0,0;CIEND95=0,0;MATEID=79983_2;EVENT=79983;SU=14;PE=8;SR=6;ALG=PROD;AF=5.94e-05;NSAMP=1;MSQ=251.54;AN=16834;AC=1;NS=8438;AC_Hom=0;AC_Het=1;AC_Hemi=0;MAF=5.92557e-05;HWE=1;NFAM=1
1	38081152	79983_2	N	]1:38080517]N	251.54	PASS	SVTYPE=BND;POS=38080517;STRANDS=+-:14;CIPOS=-6,3;CIEND=-4,4;CIPOS95=0,0;CIEND95=0,0;MATEID=79983_1;EVENT=79983;SECONDARY;SU=14;PE=8;SR=6;ALG=PROD;AF=5.94e-05;NSAMP=1;MSQ=251.54;AN=16834;AC=1;NS=8438;AC_Hom=0;AC_Het=1;AC_Hemi=0;MAF=5.92557e-05;HWE=1;NFAM=1
1	38112773	3239_1	N	N]17:12274037]	99.46	LOW	SVTYPE=BND;POS=38112773;STRANDS=++:5;CIPOS=-10,10;CIEND=-10,10;CIPOS95=0,0;CIEND95=0,0;MATEID=3239_2;EVENT=3239;SU=5;PE=0;SR=5;ALG=PROD;AF=5.94e-05;NSAMP=1;MSQ=99.29;AN=16834;AC=1;NS=8438;AC_Hom=0;AC_Het=1;AC_Hemi=0;MAF=5.92557e-05;HWE=1;NFAM=1
1	38112799	1368_1	N	N]12:64640528]	1133.53	LOW	SVTYPE=BND;POS=38112799;STRANDS=++:28;CIPOS=-9,8;CIEND=-9,8;CIPOS95=0,0;CIEND95=0,0;MATEID=1368_2;EVENT=1368;SU=28;PE=0;SR=28;ALG=PROD;AF=0.003624;NSAMP=61;MSQ=16.35;AN=16834;AC=61;NS=8438;AC_Hom=0;AC_Het=61;AC_Hemi=0;MAF=0.0036146;HWE=1;NFAM=61
1	38128612	79984	N	<DEL>	641.42	PASS	SVTYPE=DEL;POS=38128612;SVLEN=-1012;END=38129624;STRANDS=+-:28;CIPOS=-24,23;CIEND=-30,29;CIPOS95=0,0;CIEND95=0,0;SU=28;PE=18;SR=10;ALG=PROD;AF=0.0001188;NSAMP=2;MSQ=320.72;AN=16834;AC=2;NS=8438;AC_Hom=0;AC_Het=2;AC_Hemi=0;MAF=0.000118511;HWE=1;NFAM=1
1	38135918	79985	N	<DEL>	3036.21	PASS	SVTYPE=DEL;POS=38135918;SVLEN=-2987;END=38138905;STRANDS=+-:132;CIPOS=-29,29;CIEND=-25,23;CIPOS95=0,0;CIEND95=0,0;SU=132;PE=72;SR=60;ALG=PROD;AF=0.000297;NSAMP=5;MSQ=607.24;AN=16834;AC=5;NS=8438;AC_Hom=0;AC_Het=5;AC_Hemi=0;MAF=0.000296279;HWE=1;NFAM=4
1	38145534	79986	N	<DEL>	83.72	PASS	SVTYPE=DEL;POS=38145534;SVLEN=-706;END=38146240;STRANDS=+-:5;IMPRECISE;CIPOS=-10,329;CIEND=-234,10;CIPOS95=-2,86;CIEND95=-112,2;SU=5;PE=5;SR=0;ALG=PROD;AF=5.94e-05;NSAMP=1;MSQ=83.72;AN=16834;AC=1;NS=8438;AC_Hom=0;AC_Het=1;AC_Hemi=0;MAF=5.92557e-05;HWE=1;NFAM=1
1	38158250	79987_1	N	N[1:38158341[	71.84	LOW	SVTYPE=BND;POS=38158250;STRANDS=+-:6;CIPOS=-6,5;CIEND=-10,9;CIPOS95=0,0;CIEND95=0,0;MATEID=79987_2;EVENT=79987;SU=6;PE=0;SR=6;ALG=PROD;AF=5.94e-05;NSAMP=1;MSQ=71.82;AN=16834;AC=1;NS=8438;AC_Hom=0;AC_Het=1;AC_Hemi=0;MAF=5.92557e-05;HWE=1;NFAM=1
1	38158341	79987_2	N	]1:38158250]N	71.84	LOW	SVTYPE=BND;POS=38158250;STRANDS=+-:6;CIPOS=-10,9;CIEND=-6,5;CIPOS95=0,0;CIEND95=0,0;MATEID=79987_1;EVENT=79987;SECONDARY;SU=6;PE=0;SR=6;ALG=PROD;AF=5.94e-05;NSAMP=1;MSQ=71.82;AN=16834;AC=1;NS=8438;AC_Hom=0;AC_Het=1;AC_Hemi=0;MAF=5.92557e-05;HWE=1;NFAM=1
1	38165247	292042_1	N	[1:216223911[N	1719.65	LOW	SVTYPE=BND;POS=38165247;STRANDS=--:8;IMPRECISE;CIPOS=-26,27;CIEND=-24,22;CIPOS95=-3,3;CIEND95=0,0;MATEID=292042_2;EVENT=292042;SU=8;PE=0;SR=8;ALG=PROD;AF=0.004336;NSAMP=73;MSQ=22.85;AN=16834;AC=73;NS=8438;AC_Hom=0;AC_Het=73;AC_Hemi=0;MAF=0.00432567;HWE=1;NFAM=67
1	38165247	5702_1	N	]22:28124550]N	679.14	LOW	SVTYPE=BND;POS=38165247;STRANDS=-+:27;IMPRECISE;CIPOS=-9,8;CIEND=-9,14;CIPOS95=0,0;CIEND95=-1,1;MATEID=5702_2;EVENT=5702;SU=27;PE=0;SR=27;ALG=PROD;AF=0.002079;NSAMP=35;MSQ=18.74;AN=16834;AC=35;NS=8438;AC_Hom=0;AC_Het=35;AC_Hemi=0;MAF=0.00207395;HWE=1;NFAM=33
1	38165258	8582_1	N	]6:91122440]N	3677.14	LOW	SVTYPE=BND;POS=38165258;STRANDS=-+:19;CIPOS=-10,10;CIEND=-10,10;CIPOS95=0,0;CIEND95=0,0;MATEID=8582_2;EVENT=8582;SU=19;PE=0;SR=19;ALG=PROD;AF=0.01146;NSAMP=193;MSQ=17.57;AN=16834;AC=193;NS=8438;AC_Hom=0;AC_Het=193;AC_Hemi=0;MAF=0.0114364;HWE=0.629972;NFAM=186
1	38166195	79988_1	N	N[1:38167425[	122.73	LOW	SVTYPE=BND;POS=38166195;STRANDS=+-:9;CIPOS=-4,3;CIEND=-4,3;CIPOS95=0,0;CIEND95=0,0;MATEID=79988_2;EVENT=79988;SU=9;PE=0;SR=9;ALG=PROD;AF=5.94e-05;NSAMP=1;MSQ=122.73;AN=16834;AC=1;NS=8438;AC_Hom=0;AC_Het=1;AC_Hemi=0;MAF=5.92557e-05;HWE=1;NFAM=1
1	38166196	79989_1	N	N[1:38171110[	113.52	LOW	SVTYPE=BND;POS=38166196;STRANDS=+-:5;IMPRECISE;CIPOS=-9,524;CIEND=-549,10;CIPOS95=-1,187;CIEND95=-186,0;MATEID=79989_2;EVENT=79989;SU=5;PE=5;SR=0;ALG=PROD;AF=5.94e-05;NSAMP=1;MSQ=113.52;AN=16834;AC=1;NS=8438;AC_Hom=0;AC_Het=1;AC_Hemi=0;MAF=5.92557e-05;HWE=1;NFAM=1
1	38167425	79988_2	N	]1:38166195]N	122.73	LOW	SVTYPE=BND;POS=38166195;STRANDS=+-:9;CIPOS=-4,3;CIEND=-4,3;CIPOS95=0,0;CIEND95=0,0;MATEID=79988_1;EVENT=79988;SECONDARY;SU=9;PE=0;SR=9;ALG=PROD;AF=5.94e-05;NSAMP=1;MSQ=122.73;AN=16834;AC=1;NS=8438;AC_Hom=0;AC_Het=1;AC_Hemi=0;MAF=5.92557e-05;HWE=1;NFAM=1
1	38169020	79990_1	N	N[1:38171110[	17.6	LOW	SVTYPE=BND;POS=38169020;STRANDS=+-:8;CIPOS=-5,4;CIEND=-10,10;CIPOS95=0,0;CIEND95=0,0;MATEID=79990_2;EVENT=79990;SU=8;PE=1;SR=7;ALG=PROD;AF=5.94e-05;NSAMP=1;MSQ=17.6;AN=16834;AC=1;NS=8438;AC_Hom=0;AC_Het=1;AC_Hemi=0;MAF=5.92557e-05;HWE=1;NFAM=1
1	38171110	79989_2	N	]1:38166196]N	113.52	LOW	SVTYPE=BND;POS=38166196;STRANDS=+-:5;IMPRECISE;CIPOS=-549,10;CIEND=-9,524;CIPOS95=-186,0;CIEND95=-1,187;MATEID=79989_1;EVENT=79989;SECONDARY;SU=5;PE=5;SR=0;ALG=PROD;AF=5.94e-05;NSAMP=1;MSQ=113.52;AN=16834;AC=1;NS=8438;AC_Hom=0;AC_Het=1;AC_Hemi=0;MAF=5.92557e-05;HWE=1;NFAM=1
1	38171110	79990_2	N	]1:38169020]N	17.6	LOW	SVTYPE=BND;POS=38169020;STRANDS=+-:8;CIPOS=-10,10;CIEND=-5,4;CIPOS95=0,0;CIEND95=0,0;MATEID=79990_1;EVENT=79990;SECONDARY;SU=8;PE=1;SR=7;ALG=PROD;AF=5.94e-05;NSAMP=1;MSQ=17.6;AN=16834;AC=1;NS=8438;AC_Hom=0;AC_Het=1;AC_Hemi=0;MAF=5.92557e-05;HWE=1;NFAM=1
1	38171239	79991_1	N	N[1:38172647[	6.78	LOW	SVTYPE=BND;POS=38171239;STRANDS=+-:4;CIPOS=-9,8;CIEND=-9,8;CIPOS95=0,0;CIEND95=0,0;MATEID=79991_2;EVENT=79991;SU=4;PE=0;SR=4;ALG=PROD;AF=5.94e-05;NSAMP=1;MSQ=6.78;AN=16834;AC=1;NS=8438;AC_Hom=0;AC_Het=1;AC_Hemi=0;MAF=5.92557e-05;HWE=1;NFAM=1
1	38172647	79991_2	N	]1:38171239]N	6.78	LOW	SVTYPE=BND;POS=38171239;STRANDS=+-:4;CIPOS=-9,8;CIEND=-9,8;CIPOS95=0,0;CIEND95=0,0;MATEID=79991_1;EVENT=79991;SECONDARY;SU=4;PE=0;SR=4;ALG=PROD;AF=5.94e-05;NSAMP=1;MSQ=6.78;AN=16834;AC=1;NS=8438;AC_Hom=0;AC_Het=1;AC_Hemi=0;MAF=5.92557e-05;HWE=1;NFAM=1
1	38172736	79992_1	N	N[1:38173993[	110.58	LOW	SVTYPE=BND;POS=38172736;STRANDS=+-:11;CIPOS=-5,4;CIEND=-5,4;CIPOS95=0,0;CIEND95=0,0;MATEID=79992_2;EVENT=79992;SU=11;PE=4;SR=7;ALG=PROD;AF=5.94e-05;NSAMP=1;MSQ=110.58;AN=16834;AC=1;NS=8438;AC_Hom=0;AC_Het=1;AC_Hemi=0;MAF=5.92557e-05;HWE=1;NFAM=1
1	38173993	79992_2	N	]1:38172736]N	110.58	LOW	SVTYPE=BND;POS=38172736;STRANDS=+-:11;CIPOS=-5,4;CIEND=-5,4;CIPOS95=0,0;CIEND95=0,0;MATEID=79992_1;EVENT=79992;SECONDARY;SU=11;PE=4;SR=7;ALG=PROD;AF=5.94e-05;NSAMP=1;MSQ=110.58;AN=16834;AC=1;NS=8438;AC_Hom=0;AC_Het=1;AC_Hemi=0;MAF=5.92557e-05;HWE=1;NFAM=1
1	38175390	9824_1	N	N[8:81333986[	104.83	LOW	SVTYPE=BND;POS=38175390;STRANDS=+-:7;IMPRECISE;CIPOS=-10,410;CIEND=-289,10;CIPOS95=0,141;CIEND95=-127,1;MATEID=9824_2;EVENT=9824;SU=7;PE=7;SR=0;ALG=PROD;AF=5.94e-05;NSAMP=1;MSQ=104.83;AN=16834;AC=1;NS=8438;AC_Hom=0;AC_Het=1;AC_Hemi=0;MAF=5.92557e-05;HWE=1;NFAM=1
1	38198482	79993_1	N	N[1:38198582[	396.86	PASS	SVTYPE=BND;POS=38198482;STRANDS=+-:11;CIPOS=-3,2;CIEND=-3,2;CIPOS95=0,0;CIEND95=0,0;MATEID=79993_2;EVENT=79993;SU=11;PE=0;SR=11;ALG=PROD;AF=5.94e-05;NSAMP=1;MSQ=395.76;AN=16834;AC=1;NS=8438;AC_Hom=0;AC_Het=1;AC_Hemi=0;MAF=5.92557e-05;HWE=1;NFAM=1
1	38198582	79993_2	N	]1:38198482]N	396.86	PASS	SVTYPE=BND;POS=38198482;STRANDS=+-:11;CIPOS=-3,2;CIEND=-3,2;CIPOS95=0,0;CIEND95=0,0;MATEID=79993_1;EVENT=79993;SECONDARY;SU=11;PE=0;SR=11;ALG=PROD;AF=5.94e-05;NSAMP=1;MSQ=395.76;AN=16834;AC=1;NS=8438;AC_Hom=0;AC_Het=1;AC_Hemi=0;MAF=5.92557e-05;HWE=1;NFAM=1
1	38208248	79994	N	<DEL>	1.46755e+06	PASS	SVTYPE=DEL;POS=38208248;SVLEN=-160;END=38208408;STRANDS=+-:49956;CIPOS=0,0;CIEND=0,0;CIPOS95=0,0;CIEND95=0,0;SU=49956;PE=784;SR=49172;ALG=PROD;AF=0.2968;NSAMP=4297;MSQ=339.54;AN=16834;AC=4997;NS=8438;AC_Hom=1414;AC_Het=3605;AC_Hemi=0;MAF=0.297405;HWE=0.042155;NFAM=3838
1	38230128	79996	N	<DEL>	200.7	PASS	SVTYPE=DEL;POS=38230128;SVLEN=-1827;END=38231955;STRANDS=+-:12;IMPRECISE;CIPOS=-7,6;CIEND=-10,5;CIPOS95=-2,1;CIEND95=-1,0;SU=12;PE=9;SR=3;ALG=PROD;AF=5.94e-05;NSAMP=1;MSQ=200.7;AN=16834;AC=1;NS=8438;AC_Hom=0;AC_Het=1;AC_Hemi=0;MAF=5.92557e-05;HWE=1;NFAM=1
1	38238831	79998	N	<DEL>	149.72	PASS	SVTYPE=DEL;POS=38238831;SVLEN=-11939;END=38250770;STRANDS=+-:10;IMPRECISE;CIPOS=-10,293;CIEND=-135,10;CIPOS95=-2,75;CIEND95=-52,3;SU=10;PE=10;SR=0;ALG=PROD;AF=5.94e-05;NSAMP=1;MSQ=149.72;AN=16834;AC=1;NS=8438;AC_Hom=0;AC_Het=1;AC_Hemi=0;MAF=5.92557e-05;HWE=1;NFAM=1
1	38241383	3907_1	N	]19:11422016]N	2.5223e+06	PASS	SVTYPE=BND;POS=38241383;STRANDS=-+:104900;CIPOS=0,0;CIEND=0,0;CIPOS95=0,0;CIEND95=0,0;MATEID=3907_2;EVENT=3907;SU=104900;PE=71523;SR=33377;ALG=PROD;AF=0.41;NSAMP=6902;MSQ=364.29;AN=16834;AC=6902;NS=8438;AC_Hom=0;AC_Het=6920;AC_Hemi=0;MAF=0.41005;HWE=0;NFAM=6172
1	38241383	6466_1	N	[3:163051706[N	151617	LOW	SVTYPE=BND;POS=38241383;STRANDS=--:5;CIPOS=-9,6;CIEND=-9,6;CIPOS95=0,0;CIEND95=0,0;MATEID=6466_2;EVENT=6466;SU=5;PE=1;SR=4;ALG=PROD;AF=0.1879;NSAMP=3163;MSQ=47.49;AN=16834;AC=3163;NS=8438;AC_Hom=0;AC_Het=3176;AC_Hemi=0;MAF=0.188196;HWE=0;NFAM=2957
1	38241396	2872_1	N	N[16:8826043[	6556.17	LOW	SVTYPE=BND;POS=38241396;STRANDS=+-:162;CIPOS=-5,3;CIEND=-5,2;CIPOS95=0,0;CIEND95=0,0;MATEID=2872_2;EVENT=2872;SU=162;PE=54;SR=108;ALG=PROD;AF=0.0129;NSAMP=215;MSQ=29.48;AN=16828;AC=217;NS=8435;AC_Hom=4;AC_Het=214;AC_Hemi=0;MAF=0.0129223;HWE=0.652299;NFAM=214
1	38241396	7737_1	N	N]5:75043850]	237.2	LOW	SVTYPE=BND;POS=38241396;STRANDS=++:5;CIPOS=-9,10;CIEND=-9,10;CIPOS95=0,0;CIEND95=0,0;MATEID=7737_2;EVENT=7737;SU=5;PE=1;SR=4;ALG=PROD;AF=0.0008317;NSAMP=9;MSQ=25.54;AN=16834;AC=14;NS=8438;AC_Hom=10;AC_Het=4;AC_Hemi=0;MAF=0.00082958;HWE=6.91884e-16;NFAM=9
1	38254900	1476_1	N	]12:96868823]N	10733.7	LOW	SVTYPE=BND;POS=38254900;STRANDS=-+:16;CIPOS=-9,8;CIEND=-9,8;CIPOS95=0,0;CIEND95=0,0;MATEID=1476_2;EVENT=1476;SU=16;PE=0;SR=16;ALG=PROD;AF=0.02436;NSAMP=410;MSQ=24.87;AN=16834;AC=410;NS=8438;AC_Hom=0;AC_Het=412;AC_Hemi=0;MAF=0.0244134;HWE=0.0102887;NFAM=386
1	38255910	79999_1	N	N[1:38258956[	1216.41	LOW	SVTYPE=BND;POS=38255910;STRANDS=+-:75;IMPRECISE;CIPOS=-50,284;CIEND=-154,50;CIPOS95=-15,15;CIEND95=-16,16;MATEID=79999_2;EVENT=79999;SU=75;PE=75;SR=0;ALG=PROD;AF=0.0006534;NSAMP=11;MSQ=110.56;AN=16834;AC=11;NS=8438;AC_Hom=0;AC_Het=11;AC_Hemi=0;MAF=0.000651813;HWE=1;NFAM=11
1	38258956	79999_2	N	]1:38255910]N	1216.41	LOW	SVTYPE=BND;POS=38255910;STRANDS=+-:75;IMPRECISE;CIPOS=-154,50;CIEND=-50,284;CIPOS95=-16,16;CIEND95=-15,15;MATEID=79999_1;EVENT=79999;SECONDARY;SU=75;PE=75;SR=0;ALG=PROD;AF=0.0006534;NSAMP=11;MSQ=110.56;AN=16834;AC=11;NS=8438;AC_Hom=0;AC_Het=11;AC_Hemi=0;MAF=0.000651813;HWE=1;NFAM=11
1	38267850	80000	N	<DEL>	1160.63	PASS	SVTYPE=DEL;POS=38267850;SVLEN=-220;END=38268070;STRANDS=+-:24;CIPOS=-10,10;CIEND=-10,10;CIPOS95=0,0;CIEND95=0,0;SU=24;PE=2;SR=22;ALG=PROD;AF=0.0002376;NSAMP=4;MSQ=287.55;AN=16834;AC=4;NS=8438;AC_Hom=0;AC_Het=4;AC_Hemi=0;MAF=0.000237023;HWE=1;NFAM=4
1	38327193	80002_1	N	N[1:38327255[	227.87	LOW	SVTYPE=BND;POS=38327193;STRANDS=+-:5;CIPOS=-10,10;CIEND=-10,10;CIPOS95=0,0;CIEND95=0,0;MATEID=80002_2;EVENT=80002;SU=5;PE=0;SR=5;ALG=PROD;AF=5.94e-05;NSAMP=1;MSQ=227.81;AN=16834;AC=1;NS=8438;AC_Hom=0;AC_Het=1;AC_Hemi=0;MAF=5.92557e-05;HWE=1;NFAM=1
1	38327255	80002_2	N	]1:38327193]N	227.87	LOW	SVTYPE=BND;POS=38327193;STRANDS=+-:5;CIPOS=-10,10;CIEND=-10,10;CIPOS95=0,0;CIEND95=0,0;MATEID=80002_1;EVENT=80002;SECONDARY;SU=5;PE=0;SR=5;ALG=PROD;AF=5.94e-05;NSAMP=1;MSQ=227.81;AN=16834;AC=1;NS=8438;AC_Hom=0;AC_Het=1;AC_Hemi=0;MAF=5.92557e-05;HWE=1;NFAM=1
1	38337627	80003_1	N	N[1:38337910[	25.61	LOW	SVTYPE=BND;POS=38337627;STRANDS=+-:4;CIPOS=-9,8;CIEND=-9,8;CIPOS95=0,0;CIEND95=0,0;MATEID=80003_2;EVENT=80003;SU=4;PE=0;SR=4;ALG=PROD;AF=5.94e-05;NSAMP=1;MSQ=14.98;AN=16834;AC=1;NS=8438;AC_Hom=0;AC_Het=1;AC_Hemi=0;MAF=5.92557e-05;HWE=1;NFAM=1
1	38337910	80003_2	N	]1:38337627]N	25.61	LOW	SVTYPE=BND;POS=38337627;STRANDS=+-:4;CIPOS=-9,8;CIEND=-9,8;CIPOS95=0,0;CIEND95=0,0;MATEID=80003_1;EVENT=80003;SECONDARY;SU=4;PE=0;SR=4;ALG=PROD;AF=5.94e-05;NSAMP=1;MSQ=14.98;AN=16834;AC=1;NS=8438;AC_Hom=0;AC_Het=1;AC_Hemi=0;MAF=5.92557e-05;HWE=1;NFAM=1
1	38346164	80004_1	N	N[1:38346422[	50.64	LOW	SVTYPE=BND;POS=38346164;STRANDS=+-:5;IMPRECISE;CIPOS=-10,10;CIEND=-2,10;CIPOS95=0,0;CIEND95=0,1;MATEID=80004_2;EVENT=80004;SU=5;PE=0;SR=5;ALG=PROD;AF=0.0001782;NSAMP=3;MSQ=13.01;AN=16834;AC=3;NS=8438;AC_Hom=0;AC_Het=3;AC_Hemi=0;MAF=0.000177767;HWE=1;NFAM=3
1	38346422	80004_2	N	]1:38346164]N	50.64	LOW	SVTYPE=BND;POS=38346164;STRANDS=+-:5;IMPRECISE;CIPOS=-2,10;CIEND=-10,10;CIPOS95=0,1;CIEND95=0,0;MATEID=80004_1;EVENT=80004;SECONDARY;SU=5;PE=0;SR=5;ALG=PROD;AF=0.0001782;NSAMP=3;MSQ=13.01;AN=16834;AC=3;NS=8438;AC_Hom=0;AC_Het=3;AC_Hemi=0;MAF=0.000177767;HWE=1;NFAM=3
1	38361868	292043_1	N	[1:220640010[N	986.32	LOW	SVTYPE=BND;POS=38361868;STRANDS=--:59;IMPRECISE;CIPOS=-220,30;CIEND=-203,13;CIPOS95=-34,30;CIEND95=-20,13;MATEID=292043_2;EVENT=292043;SU=59;PE=59;SR=0;ALG=PROD;AF=0.001604;NSAMP=27;MSQ=35.61;AN=16834;AC=27;NS=8438;AC_Hom=0;AC_Het=27;AC_Hemi=0;MAF=0.00159991;HWE=1;NFAM=24
1	38362579	80005_1	N	N[1:224288870[	63364.3	LOW	SVTYPE=BND;POS=38362579;STRANDS=+-:4;CIPOS=-9,8;CIEND=-9,8;CIPOS95=0,0;CIEND95=0,0;MATEID=80005_2;EVENT=80005;SU=4;PE=0;SR=4;ALG=PROD;AF=0.08824;NSAMP=1483;MSQ=41.99;AN=16830;AC=1485;NS=8436;AC_Hom=4;AC_Het=1489;AC_Hemi=0;MAF=0.0884898;HWE=1.77213e-28;NFAM=1336
1	38366106	80006_1	N	N[1:38366551[	4730.41	LOW	SVTYPE=BND;POS=38366106;STRANDS=+-:246;IMPRECISE;CIPOS=-18,165;CIEND=-110,12;CIPOS95=-3,3;CIEND95=-3,3;MATEID=80006_2;EVENT=80006;SU=246;PE=246;SR=0;ALG=PROD;AF=0.001663;NSAMP=28;MSQ=168.88;AN=16834;AC=28;NS=8438;AC_Hom=0;AC_Het=28;AC_Hemi=0;MAF=0.00165916;HWE=1;NFAM=16
1	38366551	80006_2	N	]1:38366106]N	4730.41	LOW	SVTYPE=BND;POS=38366106;STRANDS=+-:246;IMPRECISE;CIPOS=-110,12;CIEND=-18,165;CIPOS95=-3,3;CIEND95=-3,3;MATEID=80006_1;EVENT=80006;SECONDARY;SU=246;PE=246;SR=0;ALG=PROD;AF=0.001663;NSAMP=28;MSQ=168.88;AN=16834;AC=28;NS=8438;AC_Hom=0;AC_Het=28;AC_Hemi=0;MAF=0.00165916;HWE=1;NFAM=16
1	38383296	80007	N	<DEL>	335.58	PASS	SVTYPE=DEL;POS=38383296;SVLEN=-6406;END=38389702;STRANDS=+-:12;IMPRECISE;CIPOS=-6,191;CIEND=-196,10;CIPOS95=0,51;CIEND95=-61,1;SU=12;PE=12;SR=0;ALG=PROD;AF=5.94e-05;NSAMP=1;MSQ=335.58;AN=16834;AC=1;NS=8438;AC_Hom=0;AC_Het=1;AC_Hemi=0;MAF=5.92557e-05;HWE=1;NFAM=1
1	38390742	253855	N	<DUP>	60.22	PASS	SVTYPE=DUP;POS=38390742;SVLEN=41090;END=38431832;STRANDS=-+:8;IMPRECISE;CIPOS=-163,10;CIEND=-10,286;CIPOS95=-74,2;CIEND95=-1,66;SU=8;PE=8;SR=0;ALG=PROD;AF=5.94e-05;NSAMP=1;MSQ=59.91;AN=16834;AC=1;NS=8438;AC_Hom=0;AC_Het=1;AC_Hemi=0;MAF=5.92557e-05;HWE=1;NFAM=1
1	38400710	80008	N	<DEL>	332.65	PASS	SVTYPE=DEL;POS=38400710;SVLEN=-917;END=38401627;STRANDS=+-:18;IMPRECISE;CIPOS=-30,516;CIEND=-332,30;CIPOS95=-30,159;CIEND95=-213,30;SU=18;PE=18;SR=0;ALG=SUM;AF=0.0001188;NSAMP=2;MSQ=166.32;AN=16834;AC=2;NS=8438;AC_Hom=0;AC_Het=2;AC_Hemi=0;MAF=0.000118511;HWE=1;NFAM=2
1	38402980	3296_1	N	N]17:49274424]	65862.5	LOW	SVTYPE=BND;POS=38402980;STRANDS=++:4;CIPOS=-9,8;CIEND=-9,8;CIPOS95=0,0;CIEND95=0,0;MATEID=3296_2;EVENT=3296;SU=4;PE=0;SR=4;ALG=PROD;AF=0.09766;NSAMP=1644;MSQ=39.41;AN=16834;AC=1644;NS=8438;AC_Hom=0;AC_Het=1652;AC_Hemi=0;MAF=0.0978905;HWE=1.79756e-39;NFAM=1525
1	38405429	292044_1	N	N]1:177153876]	501.47	LOW	SVTYPE=BND;POS=38405429;STRANDS=++:13;CIPOS=-29,28;CIEND=-29,28;CIPOS95=0,0;CIEND95=0,0;MATEID=292044_2;EVENT=292044;SU=13;PE=0;SR=13;ALG=PROD;AF=0.0008911;NSAMP=15;MSQ=33.08;AN=16834;AC=15;NS=8438;AC_Hom=0;AC_Het=15;AC_Hemi=0;MAF=0.000888836;HWE=1;NFAM=15
1	38407630	253856_1	N	]1:178229549]N	17511.9	LOW	SVTYPE=BND;POS=38407630;STRANDS=-+:4;IMPRECISE;CIPOS=-10,9;CIEND=-4,10;CIPOS95=-3,3;CIEND95=-1,3;MATEID=253856_2;EVENT=253856;SU=4;PE=3;SR=1;ALG=PROD;AF=0.09245;NSAMP=1407;MSQ=11.23;AN=16820;AC=1555;NS=8431;AC_Hom=296;AC_Het=1262;AC_Hemi=0;MAF=0.0923971;HWE=5.01415e-19;NFAM=1273
1	38407647	6666_1	N	N]4:16728075]	6824	LOW	SVTYPE=BND;POS=38407647;STRANDS=++:5;IMPRECISE;CIPOS=-5,10;CIEND=-10,10;CIPOS95=-1,1;CIEND95=-1,1;MATEID=6666_2;EVENT=6666;SU=5;PE=3;SR=2;ALG=PROD;AF=0.009089;NSAMP=152;MSQ=44.58;AN=16834;AC=153;NS=8438;AC_Hom=2;AC_Het=151;AC_Hemi=0;MAF=0.00906613;HWE=0.501085;NFAM=151
1	38407657	2736_1	N	[15:77245899[N	212.45	LOW	SVTYPE=BND;POS=38407657;STRANDS=--:8;IMPRECISE;CIPOS=-242,30;CIEND=-363,30;CIPOS95=-74,30;CIEND95=-105,30;MATEID=2736_2;EVENT=2736;SU=8;PE=8;SR=0;ALG=PROD;AF=0.0007129;NSAMP=12;MSQ=14.49;AN=16832;AC=12;NS=8437;AC_Hom=0;AC_Het=12;AC_Hemi=0;MAF=0.000711153;HWE=1;NFAM=12
1	38407686	1791_1	N	[13:43821970[N	24.72	LOW	SVTYPE=BND;POS=38407686;STRANDS=--:4;IMPRECISE;CIPOS=-292,10;CIEND=-516,7;CIPOS95=-149,1;CIEND95=-179,0;MATEID=1791_2;EVENT=1791;SU=4;PE=4;SR=0;ALG=PROD;AF=5.94e-05;NSAMP=1;MSQ=20.89;AN=16834;AC=1;NS=8438;AC_Hom=0;AC_Het=1;AC_Hemi=0;MAF=5.92557e-05;HWE=1;NFAM=1
1	38422198	11418_1	N	]Y:14639007]N	13.71	LOW	SVTYPE=BND;POS=38422198;STRANDS=-+:5;CIPOS=-9,6;CIEND=-8,8;CIPOS95=0,0;CIEND95=0,0;MATEID=11418_2;EVENT=11418;SU=5;PE=1;SR=4;ALG=PROD;AF=5.94e-05;NSAMP=1;MSQ=12.11;AN=16834;AC=1;NS=8438;AC_Hom=0;AC_Het=1;AC_Hemi=0;MAF=5.92557e-05;HWE=1;NFAM=1
1	38427133	253857_1	N	]1:38427635]N	242.69	LOW	SVTYPE=BND;POS=38427133;STRANDS=-+:6;IMPRECISE;CIPOS=-215,10;CIEND=-10,415;CIPOS95=-102,2;CIEND95=-1,137;MATEID=253857_2;EVENT=253857;SU=6;PE=6;SR=0;ALG=PROD;AF=0.0009505;NSAMP=16;MSQ=10.52;AN=16834;AC=16;NS=8438;AC_Hom=0;AC_Het=16;AC_Hemi=0;MAF=0.000948092;HWE=1;NFAM=16
1	38427233	80009	N	<DEL>	50.93	PASS	SVTYPE=DEL;POS=38427233;SVLEN=-449;END=38427682;STRANDS=+-:5;IMPRECISE;CIPOS=-10,384;CIEND=-319,10;CIPOS95=-2,101;CIEND95=-105,1;SU=5;PE=5;SR=0;ALG=PROD;AF=5.94e-05;NSAMP=1;MSQ=50.85;AN=16834;AC=1;NS=8438;AC_Hom=0;AC_Het=1;AC_Hemi=0;MAF=5.92557e-05;HWE=1;NFAM=1
1	38427635	253857_2	N	N[1:38427133[	242.69	LOW	SVTYPE=BND;POS=38427133;STRANDS=-+:6;IMPRECISE;CIPOS=-10,415;CIEND=-215,10;CIPOS95=-1,137;CIEND95=-102,2;MATEID=253857_1;EVENT=253857;SECONDARY;SU=6;PE=6;SR=0;ALG=PROD;AF=0.0009505;NSAMP=16;MSQ=10.52;AN=16834;AC=16;NS=8438;AC_Hom=0;AC_Het=16;AC_Hemi=0;MAF=0.000948092;HWE=1;NFAM=16
1	38428276	10891_1	N	[X:36307115[N	31168.8	LOW	SVTYPE=BND;POS=38428276;STRANDS=--:4;CIPOS=-9,8;CIEND=-9,8;CIPOS95=0,0;CIEND95=0,0;MATEID=10891_2;EVENT=10891;SU=4;PE=0;SR=4;ALG=PROD;AF=0.05637;NSAMP=834;MSQ=37.24;AN=16834;AC=949;NS=8438;AC_Hom=230;AC_Het=720;AC_Hemi=0;MAF=0.056293;HWE=7.00649e-45;NFAM=698
1	38429621	80010	N	<DEL>	326.69	PASS	SVTYPE=DEL;POS=38429621;SVLEN=-3028;END=38432649;STRANDS=+-:11;IMPRECISE;CIPOS=-5,10;CIEND=0,9;CIPOS95=-1,1;CIEND95=0,3;SU=11;PE=9;SR=2;ALG=PROD;AF=5.94e-05;NSAMP=1;MSQ=326.69;AN=16834;AC=1;NS=8438;AC_Hom=0;AC_Het=1;AC_Hemi=0;MAF=5.92557e-05;HWE=1;NFAM=1
1	38430313	80011	N	<DEL>	305.78	PASS	SVTYPE=DEL;POS=38430313;SVLEN=-93;END=38430406;STRANDS=+-:12;CIPOS=-10,10;CIEND=-10,10;CIPOS95=0,0;CIEND95=0,0;SU=12;PE=0;SR=12;ALG=PROD;AF=5.94e-05;NSAMP=1;MSQ=305.78;AN=16834;AC=1;NS=8438;AC_Hom=0;AC_Het=1;AC_Hemi=0;MAF=5.92557e-05;HWE=1;NFAM=1
1	38432765	8306_1	N	[6:28863598[N	2.40037e+06	PASS	SVTYPE=BND;POS=38432765;STRANDS=--:88432;CIPOS=-1,1;CIEND=-2,0;CIPOS95=0,0;CIEND95=0,0;MATEID=8306_2;EVENT=8306;SU=88432;PE=88249;SR=183;ALG=PROD;AF=0.4862;NSAMP=8183;MSQ=292.62;AN=16834;AC=8185;NS=8438;AC_Hom=4;AC_Het=8202;AC_Hemi=0;MAF=0.486253;HWE=0;NFAM=7243
1	38432772	2324_1	N	[14:74108527[N	8407.58	LOW	SVTYPE=BND;POS=38432772;STRANDS=--:112;CIPOS=-7,7;CIEND=-7,7;CIPOS95=0,0;CIEND95=0,0;MATEID=2324_2;EVENT=2324;SU=112;PE=0;SR=112;ALG=PROD;AF=0.01135;NSAMP=191;MSQ=43.69;AN=16834;AC=191;NS=8438;AC_Hom=0;AC_Het=191;AC_Hemi=0;MAF=0.0113178;HWE=0.629246;NFAM=191
1	38432810	8307_1	N	N]6:28863899]	1.80117e+06	LOW	SVTYPE=BND;POS=38432810;STRANDS=++:78187,--:12;CIPOS=-4,2;CIEND=-1,9;CIPOS95=0,0;CIEND95=0,0;MATEID=8307_2;EVENT=8307;SU=78199;PE=78105;SR=94;ALG=PROD;AF=0.4691;NSAMP=7897;MSQ=227.56;RETAINED;AN=16834;AC=7897;NS=8438;AC_Hom=0;AC_Het=7916;AC_Hemi=0;MAF=0.469068;HWE=0;NFAM=7014
1	38432979	8309_1	N	N]6:28863898]	1.62006e+06	LOW	SVTYPE=BND;POS=38432979;STRANDS=++:13;IMPRECISE;CIPOS=-50,218;CIEND=-50,277;CIPOS95=-16,16;CIEND95=-50,64;MATEID=8309_2;EVENT=8309;SU=13;PE=13;SR=0;ALG=PROD;AF=0.4578;NSAMP=7706;MSQ=209.74;AN=16834;AC=7706;NS=8438;AC_Hom=0;AC_Het=7725;AC_Hemi=0;MAF=0.457751;HWE=0;NFAM=6859
1	38435700	80012	N	<DEL>	1092.85	PASS	SVTYPE=DEL;POS=38435700;SVLEN=-1408;END=38437108;STRANDS=+-:50;IMPRECISE;CIPOS=-31,50;CIEND=-50,30;CIPOS95=-1,1;CIEND95=-1,1;SU=50;PE=47;SR=3;ALG=PROD;AF=0.0004158;NSAMP=7;MSQ=156.12;AN=16834;AC=7;NS=8438;AC_Hom=0;AC_Het=7;AC_Hemi=0;MAF=0.00041479;HWE=1;NFAM=7
1	38459324	80013_1	N	N[1:38459583[	257.66	LOW	SVTYPE=BND;POS=38459324;STRANDS=+-:8;CIPOS=-29,28;CIEND=-29,28;CIPOS95=0,0;CIEND95=0,0;MATEID=80013_2;EVENT=80013;SU=8;PE=0;SR=8;ALG=PROD;AF=0.0008317;NSAMP=14;MSQ=16.89;AN=16834;AC=14;NS=8438;AC_Hom=0;AC_Het=14;AC_Hemi=0;MAF=0.00082958;HWE=1;NFAM=14
1	38459583	80013_2	N	]1:38459324]N	257.66	LOW	SVTYPE=BND;POS=38459324;STRANDS=+-:8;CIPOS=-29,28;CIEND=-29,28;CIPOS95=0,0;CIEND95=0,0;MATEID=80013_1;EVENT=80013;SECONDARY;SU=8;PE=0;SR=8;ALG=PROD;AF=0.0008317;NSAMP=14;MSQ=16.89;AN=16834;AC=14;NS=8438;AC_Hom=0;AC_Het=14;AC_Hemi=0;MAF=0.00082958;HWE=1;NFAM=14
1	38470956	80014_1	N	N[1:38471260[	20.22	LOW	SVTYPE=BND;POS=38470956;STRANDS=+-:4;CIPOS=-9,8;CIEND=-9,8;CIPOS95=0,0;CIEND95=0,0;MATEID=80014_2;EVENT=80014;SU=4;PE=0;SR=4;ALG=PROD;AF=0.0001189;NSAMP=2;MSQ=9.47;AN=16816;AC=2;NS=8429;AC_Hom=0;AC_Het=2;AC_Hemi=0;MAF=0.000118638;HWE=1;NFAM=2
1	38471260	80014_2	N	]1:38470956]N	20.22	LOW	SVTYPE=BND;POS=38470956;STRANDS=+-:4;CIPOS=-9,8;CIEND=-9,8;CIPOS95=0,0;CIEND95=0,0;MATEID=80014_1;EVENT=80014;SECONDARY;SU=4;PE=0;SR=4;ALG=PROD;AF=0.0001189;NSAMP=2;MSQ=9.47;AN=16816;AC=2;NS=8429;AC_Hom=0;AC_Het=2;AC_Hemi=0;MAF=0.000118638;HWE=1;NFAM=2
1	38473436	292045	N	<INV>	24.41	LOW	SVTYPE=INV;POS=38473436;SVLEN=524;END=38473960;STRANDS=++:1,--:11;CIPOS=-10,10;CIEND=-5,3;CIPOS95=0,0;CIEND95=0,0;SU=12;PE=4;SR=8;ALG=PROD;AF=5.94e-05;NSAMP=1;MSQ=23.87;AN=16834;AC=1;NS=8438;AC_Hom=0;AC_Het=1;AC_Hemi=0;MAF=5.92557e-05;HWE=1;NFAM=1
1	38487410	5863_1	N	N[3:10283003[	4014.67	LOW	SVTYPE=BND;POS=38487410;STRANDS=+-:13;IMPRECISE;CIPOS=-29,415;CIEND=-182,50;CIPOS95=-29,122;CIEND95=-47,47;MATEID=5863_2;EVENT=5863;SU=13;PE=13;SR=0;ALG=PROD;AF=0.01022;NSAMP=172;MSQ=21.95;AN=16834;AC=172;NS=8438;AC_Hom=0;AC_Het=172;AC_Hemi=0;MAF=0.010192;HWE=1;NFAM=166
1	38490304	1271_1	N	N]12:41847723]	154459	LOW	SVTYPE=BND;POS=38490304;STRANDS=++:4;IMPRECISE;CIPOS=-25,30;CIEND=-30,30;CIPOS95=-3,3;CIEND95=-3,3;MATEID=1271_2;EVENT=1271;SU=4;PE=3;SR=1;ALG=PROD;AF=0.1571;NSAMP=2644;MSQ=57.92;AN=16834;AC=2644;NS=8438;AC_Hom=0;AC_Het=2649;AC_Hemi=0;MAF=0.156968;HWE=0;NFAM=2418
1	38511714	80015_1	N	N[1:38511905[	87.05	LOW	SVTYPE=BND;POS=38511714;STRANDS=+-:6;IMPRECISE;CIPOS=-8,5;CIEND=-6,7;CIPOS95=-1,1;CIEND95=0,1;MATEID=80015_2;EVENT=80015;SU=6;PE=0;SR=6;ALG=PROD;AF=0.0003567;NSAMP=6;MSQ=13.49;AN=16822;AC=6;NS=8432;AC_Hom=0;AC_Het=6;AC_Hemi=0;MAF=0.000355787;HWE=1;NFAM=6
1	38511905	80015_2	N	]1:38511714]N	87.05	LOW	SVTYPE=BND;POS=38511714;STRANDS=+-:6;IMPRECISE;CIPOS=-6,7;CIEND=-8,5;CIPOS95=0,1;CIEND95=-1,1;MATEID=80015_1;EVENT=80015;SECONDARY;SU=6;PE=0;SR=6;ALG=PROD;AF=0.0003567;NSAMP=6;MSQ=13.49;AN=16822;AC=6;NS=8432;AC_Hom=0;AC_Het=6;AC_Hemi=0;MAF=0.000355787;HWE=1;NFAM=6
1	38511914	80017_1	N	N[1:38512169[	107.94	LOW	SVTYPE=BND;POS=38511914;STRANDS=+-:8;CIPOS=-26,27;CIEND=-27,28;CIPOS95=0,0;CIEND95=0,0;MATEID=80017_2;EVENT=80017;SU=8;PE=0;SR=8;ALG=PROD;AF=0.0002379;NSAMP=4;MSQ=23.69;RETAINED;AN=16816;AC=4;NS=8429;AC_Hom=0;AC_Het=4;AC_Hemi=0;MAF=0.000237276;HWE=1;NFAM=4
1	38512169	80017_2	N	]1:38511914]N	107.94	LOW	SVTYPE=BND;POS=38511914;STRANDS=+-:8;CIPOS=-27,28;CIEND=-26,27;CIPOS95=0,0;CIEND95=0,0;MATEID=80017_1;EVENT=80017;SECONDARY;SU=8;PE=0;SR=8;ALG=PROD;AF=0.0002379;NSAMP=4;MSQ=23.69;RETAINED;AN=16816;AC=4;NS=8429;AC_Hom=0;AC_Het=4;AC_Hemi=0;MAF=0.000237276;HWE=1;NFAM=4
1	38512331	80018_1	N	N[1:38512436[	7.16	LOW	SVTYPE=BND;POS=38512331;STRANDS=+-:4;CIPOS=-9,8;CIEND=-9,8;CIPOS95=0,0;CIEND95=0,0;MATEID=80018_2;EVENT=80018;SU=4;PE=0;SR=4;ALG=PROD;AF=5.947e-05;NSAMP=1;MSQ=4.6;AN=16816;AC=1;NS=8429;AC_Hom=0;AC_Het=1;AC_Hemi=0;MAF=5.9319e-05;HWE=1;NFAM=1
1	38512436	80018_2	N	]1:38512331]N	7.16	LOW	SVTYPE=BND;POS=38512331;STRANDS=+-:4;CIPOS=-9,8;CIEND=-9,8;CIPOS95=0,0;CIEND95=0,0;MATEID=80018_1;EVENT=80018;SECONDARY;SU=4;PE=0;SR=4;ALG=PROD;AF=5.947e-05;NSAMP=1;MSQ=4.6;AN=16816;AC=1;NS=8429;AC_Hom=0;AC_Het=1;AC_Hemi=0;MAF=5.9319e-05;HWE=1;NFAM=1
1	38535231	80019	N	<DEL>	218.8	PASS	SVTYPE=DEL;POS=38535231;SVLEN=-5024;END=38540255;STRANDS=+-:10;IMPRECISE;CIPOS=-8,10;CIEND=-10,10;CIPOS95=-1,1;CIEND95=-1,0;SU=10;PE=7;SR=3;ALG=PROD;AF=5.94e-05;NSAMP=1;MSQ=218.8;AN=16834;AC=1;NS=8438;AC_Hom=0;AC_Het=1;AC_Hemi=0;MAF=5.92557e-05;HWE=1;NFAM=1
1	38538765	80020	N	<DEL>	674.49	PASS	SVTYPE=DEL;POS=38538765;SVLEN=-3872;END=38542637;STRANDS=+-:25;CIPOS=-3,2;CIEND=-10,10;CIPOS95=0,0;CIEND95=0,0;SU=25;PE=15;SR=10;ALG=PROD;AF=5.94e-05;NSAMP=1;MSQ=674.49;AN=16834;AC=1;NS=8438;AC_Hom=0;AC_Het=1;AC_Hemi=0;MAF=5.92557e-05;HWE=1;NFAM=1
1	38575823	6147_1	N	[3:76371316[N	15040.8	LOW	SVTYPE=BND;POS=38575823;STRANDS=--:4;CIPOS=-9,8;CIEND=-9,8;CIPOS95=0,0;CIEND95=0,0;MATEID=6147_2;EVENT=6147;SU=4;PE=0;SR=4;ALG=PROD;AF=0.04331;NSAMP=729;MSQ=19.5;AN=16834;AC=729;NS=8438;AC_Hom=0;AC_Het=731;AC_Hemi=0;MAF=0.043316;HWE=1.09985e-07;NFAM=691
1	38581293	80021_1	N	N[1:38581528[	235.35	LOW	SVTYPE=BND;POS=38581293;STRANDS=+-:8;CIPOS=-6,4;CIEND=-5,4;CIPOS95=0,0;CIEND95=0,0;MATEID=80021_2;EVENT=80021;SU=8;PE=1;SR=7;ALG=PROD;AF=0.0001188;NSAMP=2;MSQ=115.48;AN=16834;AC=2;NS=8438;AC_Hom=0;AC_Het=2;AC_Hemi=0;MAF=0.000118511;HWE=1;NFAM=2
1	38581528	80021_2	N	]1:38581293]N	235.35	LOW	SVTYPE=BND;POS=38581293;STRANDS=+-:8;CIPOS=-5,4;CIEND=-6,4;CIPOS95=0,0;CIEND95=0,0;MATEID=80021_1;EVENT=80021;SECONDARY;SU=8;PE=1;SR=7;ALG=PROD;AF=0.0001188;NSAMP=2;MSQ=115.48;AN=16834;AC=2;NS=8438;AC_Hom=0;AC_Het=2;AC_Hemi=0;MAF=0.000118511;HWE=1;NFAM=2
1	38583760	253858_1	N	]1:38583911]N	4810.58	LOW	SVTYPE=BND;POS=38583760;STRANDS=-+:344;CIPOS=-1,1;CIEND=-3,1;CIPOS95=0,0;CIEND95=0,0;MATEID=253858_2;EVENT=253858;SU=344;PE=2;SR=342;ALG=PROD;AF=0.00303;NSAMP=50;MSQ=96.1;AN=16834;AC=51;NS=8438;AC_Hom=2;AC_Het=49;AC_Hemi=0;MAF=0.00302204;HWE=0.072978;NFAM=45
1	38583911	253858_2	N	N[1:38583760[	4810.58	LOW	SVTYPE=BND;POS=38583760;STRANDS=-+:344;CIPOS=-3,1;CIEND=-1,1;CIPOS95=0,0;CIEND95=0,0;MATEID=253858_1;EVENT=253858;SECONDARY;SU=344;PE=2;SR=342;ALG=PROD;AF=0.00303;NSAMP=50;MSQ=96.1;AN=16834;AC=51;NS=8438;AC_Hom=2;AC_Het=49;AC_Hemi=0;MAF=0.00302204;HWE=0.072978;NFAM=45
1	38602572	80022	N	<DEL>	45986.6	PASS	SVTYPE=DEL;POS=38602572;SVLEN=-2169;END=38604741;STRANDS=+-:2503;IMPRECISE;CIPOS=-109,331;CIEND=-331,55;CIPOS95=-6,6;CIEND95=-5,5;SU=2503;PE=2502;SR=1;ALG=SUM;AF=0.01402;NSAMP=234;MSQ=196.52;AN=16834;AC=236;NS=8438;AC_Hom=4;AC_Het=232;AC_Hemi=0;MAF=0.0139844;HWE=0.680694;NFAM=192
1	38623259	10884_1	N	N[X:34314281[	883.16	LOW	SVTYPE=BND;POS=38623259;STRANDS=+-:181;CIPOS=-3,2;CIEND=-3,1;CIPOS95=0,0;CIEND95=0,0;MATEID=10884_2;EVENT=10884;SU=181;PE=72;SR=109;ALG=PROD;AF=0.000594;NSAMP=10;MSQ=88.31;AN=16834;AC=10;NS=8438;AC_Hom=0;AC_Het=10;AC_Hemi=0;MAF=0.000592557;HWE=1;NFAM=10
1	38623262	10885_1	N	]X:34314402]N	3147.89	PASS	SVTYPE=BND;POS=38623262;STRANDS=-+:202;CIPOS=-9,8;CIEND=-3,2;CIPOS95=0,0;CIEND95=0,0;MATEID=10885_2;EVENT=10885;SU=202;PE=87;SR=115;ALG=PROD;AF=0.0007128;NSAMP=12;MSQ=262.32;AN=16834;AC=12;NS=8438;AC_Hom=0;AC_Het=12;AC_Hemi=0;MAF=0.000711069;HWE=1;NFAM=12
1	38642190	80023	N	<DEL>	22734.5	PASS	SVTYPE=DEL;POS=38642190;SVLEN=-2884;END=38645074;STRANDS=+-:1045;CIPOS=-1,1;CIEND=-1,1;CIPOS95=0,0;CIEND95=0,0;SU=1045;PE=601;SR=444;ALG=PROD;AF=0.003742;NSAMP=63;MSQ=360.87;AN=16834;AC=63;NS=8438;AC_Hom=0;AC_Het=63;AC_Hemi=0;MAF=0.00373311;HWE=1;NFAM=62
1	38645936	80024	N	<DEL>	410.54	PASS	SVTYPE=DEL;POS=38645936;SVLEN=-2324;END=38648260;STRANDS=+-:19;CIPOS=-10,10;CIEND=-4,1;CIPOS95=0,0;CIEND95=0,0;SU=19;PE=11;SR=8;ALG=PROD;AF=5.94e-05;NSAMP=1;MSQ=410.54;AN=16834;AC=1;NS=8438;AC_Hom=0;AC_Het=1;AC_Hemi=0;MAF=5.92557e-05;HWE=1;NFAM=1
1	38690832	155_1	N	]10:5412067]N	118120	LOW	SVTYPE=BND;POS=38690832;STRANDS=-+:745;IMPRECISE;CIPOS=-624,56;CIEND=-286,662;CIPOS95=-175,56;CIEND95=-286,354;MATEID=155_2;EVENT=155;SU=745;PE=745;SR=0;ALG=SUM;AF=0.09831;NSAMP=1655;MSQ=70.92;RETAINED;AN=16834;AC=1655;NS=8438;AC_Hom=0;AC_Het=1660;AC_Hemi=0;MAF=0.0983645;HWE=6.87194e-40;NFAM=1626
1	38690842	7762_1	N	[5:80287992[N	573.04	LOW	SVTYPE=BND;POS=38690842;STRANDS=--:67;CIPOS=-5,6;CIEND=-5,5;CIPOS95=0,0;CIEND95=0,0;MATEID=7762_2;EVENT=7762;SU=67;PE=0;SR=67;ALG=PROD;AF=0.002198;NSAMP=37;MSQ=13.19;AN=16834;AC=37;NS=8438;AC_Hom=0;AC_Het=37;AC_Hemi=0;MAF=0.00219246;HWE=1;NFAM=36
1	38690853	4529_1	N	]2:77313553]N	92.69	LOW	SVTYPE=BND;POS=38690853;STRANDS=-+:5;CIPOS=-10,10;CIEND=-10,10;CIPOS95=0,0;CIEND95=0,0;MATEID=4529_2;EVENT=4529;SU=5;PE=0;SR=5;ALG=PROD;AF=0.0001188;NSAMP=2;MSQ=44.7;AN=16834;AC=2;NS=8438;AC_Hom=0;AC_Het=2;AC_Hemi=0;MAF=0.000118511;HWE=1;NFAM=2
1	38690863	161_1	N	]10:5412930]N	3798.09	LOW	SVTYPE=BND;POS=38690863;STRANDS=-+:8;CIPOS=-30,30;CIEND=-30,30;CIPOS95=0,0;CIEND95=0,0;MATEID=161_2;EVENT=161;SU=8;PE=0;SR=8;ALG=PROD;AF=0.007425;NSAMP=125;MSQ=29.45;AN=16834;AC=125;NS=8438;AC_Hom=0;AC_Het=125;AC_Hemi=0;MAF=0.00740697;HWE=1;NFAM=125
1	38690915	7761_1	N	N]5:80288017]	129250	LOW	SVTYPE=BND;POS=38690915;STRANDS=++:4375;CIPOS=0,0;CIEND=0,0;CIPOS95=0,0;CIEND95=0,0;MATEID=7761_2;EVENT=7761;SU=4375;PE=0;SR=4375;ALG=PROD;AF=0.1385;NSAMP=2332;MSQ=54.95;AN=16834;AC=2332;NS=8438;AC_Hom=0;AC_Het=2339;AC_Hemi=0;MAF=0.138599;HWE=0;NFAM=1990
1	38690965	162_1	N	N[10:5412558[	111.84	LOW	SVTYPE=BND;POS=38690965;STRANDS=+-:4;IMPRECISE;CIPOS=-30,454;CIEND=-83,30;CIPOS95=-30,165;CIEND95=-27,27;MATEID=162_2;EVENT=162;SU=4;PE=4;SR=0;ALG=PROD;AF=0.000297;NSAMP=5;MSQ=19.21;AN=16834;AC=5;NS=8438;AC_Hom=0;AC_Het=5;AC_Hemi=0;MAF=0.000296279;HWE=1;NFAM=5
1	38719195	80025	N	<DEL>	226.88	PASS	SVTYPE=DEL;POS=38719195;SVLEN=-117;END=38719312;STRANDS=+-:8;CIPOS=-10,10;CIEND=-10,10;CIPOS95=0,0;CIEND95=0,0;SU=8;PE=0;SR=8;ALG=PROD;AF=5.94e-05;NSAMP=1;MSQ=221.88;RETAINED;AN=16834;AC=1;NS=8438;AC_Hom=0;AC_Het=1;AC_Hemi=0;MAF=5.92557e-05;HWE=1;NFAM=1
1	38733244	80027_1	N	N[1:38733355[	64.28	LOW	SVTYPE=BND;POS=38733244;STRANDS=+-:4;IMPRECISE;CIPOS=-9,8;CIEND=-7,9;CIPOS95=0,0;CIEND95=0,1;MATEID=80027_2;EVENT=80027;SU=4;PE=0;SR=4;ALG=PROD;AF=0.0001188;NSAMP=2;MSQ=29.88;AN=16834;AC=2;NS=8438;AC_Hom=0;AC_Het=2;AC_Hemi=0;MAF=0.000118511;HWE=1;NFAM=2
1	38733245	80028_1	N	N[1:38733558[	114.58	LOW	SVTYPE=BND;POS=38733245;STRANDS=+-:4;CIPOS=-9,8;CIEND=-9,8;CIPOS95=0,0;CIEND95=0,0;MATEID=80028_2;EVENT=80028;SU=4;PE=0;SR=4;ALG=PROD;AF=0.0003564;NSAMP=6;MSQ=18.26;AN=16834;AC=6;NS=8438;AC_Hom=0;AC_Het=6;AC_Hemi=0;MAF=0.000355534;HWE=1;NFAM=6
1	38733249	1260_1	N	]12:40842477]N	416.54	LOW	SVTYPE=BND;POS=38733249;STRANDS=-+:4;CIPOS=-9,8;CIEND=-9,8;CIPOS95=0,0;CIEND95=0,0;MATEID=1260_2;EVENT=1260;SU=4;PE=0;SR=4;ALG=PROD;AF=0.001604;NSAMP=27;MSQ=14.17;AN=16834;AC=27;NS=8438;AC_Hom=0;AC_Het=27;AC_Hemi=0;MAF=0.00159991;HWE=1;NFAM=27
1	38733332	80029_1	N	N[1:38733679[	1834.15	LOW	SVTYPE=BND;POS=38733332;STRANDS=+-:4;CIPOS=-9,8;CIEND=-9,8;CIPOS95=0,0;CIEND95=0,0;MATEID=80029_2;EVENT=80029;SU=4;PE=0;SR=4;ALG=PROD;AF=0.005525;NSAMP=93;MSQ=17.57;AN=16834;AC=93;NS=8438;AC_Hom=0;AC_Het=94;AC_Hemi=0;MAF=0.00557004;HWE=1;NFAM=93
1	38733355	80027_2	N	]1:38733244]N	64.28	LOW	SVTYPE=BND;POS=38733244;STRANDS=+-:4;IMPRECISE;CIPOS=-7,9;CIEND=-9,8;CIPOS95=0,1;CIEND95=0,0;MATEID=80027_1;EVENT=80027;SECONDARY;SU=4;PE=0;SR=4;ALG=PROD;AF=0.0001188;NSAMP=2;MSQ=29.88;AN=16834;AC=2;NS=8438;AC_Hom=0;AC_Het=2;AC_Hemi=0;MAF=0.000118511;HWE=1;NFAM=2
1	38733558	80028_2	N	]1:38733245]N	114.58	LOW	SVTYPE=BND;POS=38733245;STRANDS=+-:4;CIPOS=-9,8;CIEND=-9,8;CIPOS95=0,0;CIEND95=0,0;MATEID=80028_1;EVENT=80028;SECONDARY;SU=4;PE=0;SR=4;ALG=PROD;AF=0.0003564;NSAMP=6;MSQ=18.26;AN=16834;AC=6;NS=8438;AC_Hom=0;AC_Het=6;AC_Hemi=0;MAF=0.000355534;HWE=1;NFAM=6
1	38733679	80029_2	N	]1:38733332]N	1834.15	LOW	SVTYPE=BND;POS=38733332;STRANDS=+-:4;CIPOS=-9,8;CIEND=-9,8;CIPOS95=0,0;CIEND95=0,0;MATEID=80029_1;EVENT=80029;SECONDARY;SU=4;PE=0;SR=4;ALG=PROD;AF=0.005525;NSAMP=93;MSQ=17.57;AN=16834;AC=93;NS=8438;AC_Hom=0;AC_Het=94;AC_Hemi=0;MAF=0.00557004;HWE=1;NFAM=93
1	38749184	80030_1	N	N[1:38749763[	7688.36	PASS	SVTYPE=BND;POS=38749184;STRANDS=+-:328;CIPOS=-3,2;CIEND=-3,1;CIPOS95=0,0;CIEND95=0,0;MATEID=80030_2;EVENT=80030;SU=328;PE=184;SR=144;ALG=PROD;AF=0.00101;NSAMP=17;MSQ=452.26;AN=16834;AC=17;NS=8438;AC_Hom=0;AC_Het=17;AC_Hemi=0;MAF=0.00100735;HWE=1;NFAM=15
1	38749763	80030_2	N	]1:38749184]N	7688.36	PASS	SVTYPE=BND;POS=38749184;STRANDS=+-:328;CIPOS=-3,1;CIEND=-3,2;CIPOS95=0,0;CIEND95=0,0;MATEID=80030_1;EVENT=80030;SECONDARY;SU=328;PE=184;SR=144;ALG=PROD;AF=0.00101;NSAMP=17;MSQ=452.26;AN=16834;AC=17;NS=8438;AC_Hom=0;AC_Het=17;AC_Hemi=0;MAF=0.00100735;HWE=1;NFAM=15
1	38766230	80031	N	<DEL>	861.01	PASS	SVTYPE=DEL;POS=38766230;SVLEN=-284;END=38766514;STRANDS=+-:19;CIPOS=-3,2;CIEND=-10,10;CIPOS95=0,0;CIEND95=0,0;SU=19;PE=7;SR=12;ALG=PROD;AF=5.94e-05;NSAMP=1;MSQ=860.34;AN=16834;AC=1;NS=8438;AC_Hom=0;AC_Het=1;AC_Hemi=0;MAF=5.92557e-05;HWE=1;NFAM=1
1	38770303	28_1	N	N]10:2709227]	898291	LOW	SVTYPE=BND;POS=38770303;STRANDS=++:353;CIPOS=-2,5;CIEND=-6,4;CIPOS95=0,0;CIEND95=0,0;MATEID=28_2;EVENT=28;SU=353;PE=120;SR=233;ALG=PROD;AF=0.4203;NSAMP=7076;MSQ=126.46;AN=16834;AC=7076;NS=8438;AC_Hom=0;AC_Het=7095;AC_Hemi=0;MAF=0.42042;HWE=0;NFAM=6214
1	38794757	80032	N	<DEL:ME:SINE|Alu|AluYb8>	8.63	PASS	SVTYPE=MEI;POS=38794757;SVLEN=-301;END=38795058;STRANDS=+-:4;IMPRECISE;CIPOS=-9,8;CIEND=-9,7;CIPOS95=0,0;CIEND95=-1,0;SU=4;PE=0;SR=4;ALG=PROD;AF=5.94e-05;NSAMP=1;MSQ=6.83;AN=16834;AC=1;NS=8438;AC_Hom=0;AC_Het=1;AC_Hemi=0;MAF=5.92557e-05;HWE=1;NFAM=1
1	38813490	80033_1	N	N[1:38813791[	208.81	LOW	SVTYPE=BND;POS=38813490;STRANDS=+-:4;IMPRECISE;CIPOS=-10,300;CIEND=-271,10;CIPOS95=-2,73;CIEND95=-76,3;MATEID=80033_2;EVENT=80033;SU=4;PE=4;SR=0;ALG=PROD;AF=0.0004752;NSAMP=8;MSQ=23.68;AN=16834;AC=8;NS=8438;AC_Hom=0;AC_Het=8;AC_Hemi=0;MAF=0.000474046;HWE=1;NFAM=8
1	38813791	80033_2	N	]1:38813490]N	208.81	LOW	SVTYPE=BND;POS=38813490;STRANDS=+-:4;IMPRECISE;CIPOS=-271,10;CIEND=-10,300;CIPOS95=-76,3;CIEND95=-2,73;MATEID=80033_1;EVENT=80033;SECONDARY;SU=4;PE=4;SR=0;ALG=PROD;AF=0.0004752;NSAMP=8;MSQ=23.68;AN=16834;AC=8;NS=8438;AC_Hom=0;AC_Het=8;AC_Hemi=0;MAF=0.000474046;HWE=1;NFAM=8
1	38849653	80034_1	N	N[1:38849720[	177.15	LOW	SVTYPE=BND;POS=38849653;STRANDS=+-:7;CIPOS=-5,4;CIEND=-5,4;CIPOS95=0,0;CIEND95=0,0;MATEID=80034_2;EVENT=80034;SU=7;PE=0;SR=7;ALG=PROD;AF=5.94e-05;NSAMP=1;MSQ=176.84;AN=16834;AC=1;NS=8438;AC_Hom=0;AC_Het=1;AC_Hemi=0;MAF=5.92557e-05;HWE=1;NFAM=1
1	38849720	80034_2	N	]1:38849653]N	177.15	LOW	SVTYPE=BND;POS=38849653;STRANDS=+-:7;CIPOS=-5,4;CIEND=-5,4;CIPOS95=0,0;CIEND95=0,0;MATEID=80034_1;EVENT=80034;SECONDARY;SU=7;PE=0;SR=7;ALG=PROD;AF=5.94e-05;NSAMP=1;MSQ=176.84;AN=16834;AC=1;NS=8438;AC_Hom=0;AC_Het=1;AC_Hemi=0;MAF=5.92557e-05;HWE=1;NFAM=1
1	38861132	291849_2	N	N]1:23986994]	14.92	LOW	SVTYPE=BND;POS=38861132;STRANDS=++:5;CIPOS=-10,10;CIEND=-10,10;CIPOS95=0,0;CIEND95=0,0;MATEID=291849_1;EVENT=291849;SECONDARY;SU=5;PE=0;SR=5;ALG=PROD;AF=5.94e-05;NSAMP=1;MSQ=14.92;AN=16834;AC=1;NS=8438;AC_Hom=0;AC_Het=1;AC_Hemi=0;MAF=5.92557e-05;HWE=1;NFAM=1
1	38869300	80035_1	N	N[1:38869373[	281.87	PASS	SVTYPE=BND;POS=38869300;STRANDS=+-:8;CIPOS=-10,10;CIEND=-10,10;CIPOS95=0,0;CIEND95=0,0;MATEID=80035_2;EVENT=80035;SU=8;PE=0;SR=8;ALG=PROD;AF=5.94e-05;NSAMP=1;MSQ=281.79;AN=16834;AC=1;NS=8438;AC_Hom=0;AC_Het=1;AC_Hemi=0;MAF=5.92557e-05;HWE=1;NFAM=1
1	38869373	80035_2	N	]1:38869300]N	281.87	PASS	SVTYPE=BND;POS=38869300;STRANDS=+-:8;CIPOS=-10,10;CIEND=-10,10;CIPOS95=0,0;CIEND95=0,0;MATEID=80035_1;EVENT=80035;SECONDARY;SU=8;PE=0;SR=8;ALG=PROD;AF=5.94e-05;NSAMP=1;MSQ=281.79;AN=16834;AC=1;NS=8438;AC_Hom=0;AC_Het=1;AC_Hemi=0;MAF=5.92557e-05;HWE=1;NFAM=1
1	38869457	80036_1	N	N[1:38871191[	500.14	PASS	SVTYPE=BND;POS=38869457;STRANDS=+-:28;CIPOS=-26,30;CIEND=-27,24;CIPOS95=0,0;CIEND95=0,0;MATEID=80036_2;EVENT=80036;SU=28;PE=19;SR=9;ALG=PROD;AF=0.0001188;NSAMP=2;MSQ=250.07;AN=16834;AC=2;NS=8438;AC_Hom=0;AC_Het=2;AC_Hemi=0;MAF=0.000118511;HWE=1;NFAM=2
1	38869461	253859_1	N	]1:38871573]N	396.12	LOW	SVTYPE=BND;POS=38869461;STRANDS=-+:36;CIPOS=-24,21;CIEND=-24,23;CIPOS95=0,0;CIEND95=0,0;MATEID=253859_2;EVENT=253859;SU=36;PE=20;SR=16;ALG=PROD;AF=0.0002376;NSAMP=2;MSQ=197.8;AN=16834;AC=4;NS=8438;AC_Hom=4;AC_Het=0;AC_Hemi=0;MAF=0.000237023;HWE=1.05362e-08;NFAM=2
1	38869706	80037	N	<DEL>	356.62	PASS	SVTYPE=DEL;POS=38869706;SVLEN=-3684;END=38873390;STRANDS=+-:15;CIPOS=-5,6;CIEND=-10,10;CIPOS95=0,0;CIEND95=0,0;SU=15;PE=10;SR=5;ALG=PROD;AF=5.94e-05;NSAMP=1;MSQ=356.62;AN=16834;AC=1;NS=8438;AC_Hom=0;AC_Het=1;AC_Hemi=0;MAF=5.92557e-05;HWE=1;NFAM=1
1	38871191	80036_2	N	]1:38869457]N	500.14	PASS	SVTYPE=BND;POS=38869457;STRANDS=+-:28;CIPOS=-27,24;CIEND=-26,30;CIPOS95=0,0;CIEND95=0,0;MATEID=80036_1;EVENT=80036;SECONDARY;SU=28;PE=19;SR=9;ALG=PROD;AF=0.0001188;NSAMP=2;MSQ=250.07;AN=16834;AC=2;NS=8438;AC_Hom=0;AC_Het=2;AC_Hemi=0;MAF=0.000118511;HWE=1;NFAM=2
1	38871573	253859_2	N	N[1:38869461[	396.12	LOW	SVTYPE=BND;POS=38869461;STRANDS=-+:36;CIPOS=-24,23;CIEND=-24,21;CIPOS95=0,0;CIEND95=0,0;MATEID=253859_1;EVENT=253859;SECONDARY;SU=36;PE=20;SR=16;ALG=PROD;AF=0.0002376;NSAMP=2;MSQ=197.8;AN=16834;AC=4;NS=8438;AC_Hom=4;AC_Het=0;AC_Hemi=0;MAF=0.000237023;HWE=1.05362e-08;NFAM=2
1	38893611	4193_1	N	[19:55520965[N	6394.85	LOW	SVTYPE=BND;POS=38893611;STRANDS=--:51;IMPRECISE;CIPOS=-329,17;CIEND=-167,37;CIPOS95=-65,17;CIEND95=-9,9;MATEID=4193_2;EVENT=4193;SU=51;PE=51;SR=0;ALG=PROD;AF=0.01224;NSAMP=206;MSQ=29.42;AN=16834;AC=206;NS=8438;AC_Hom=0;AC_Het=207;AC_Hemi=0;MAF=0.0122659;HWE=0.639607;NFAM=191
1	38906516	80038_1	N	N[1:38908020[	753.6	PASS	SVTYPE=BND;POS=38906516;STRANDS=+-:30;CIPOS=-8,10;CIEND=-10,10;CIPOS95=0,0;CIEND95=0,0;MATEID=80038_2;EVENT=80038;SU=30;PE=17;SR=13;ALG=PROD;AF=0.0001782;NSAMP=3;MSQ=250.78;AN=16834;AC=3;NS=8438;AC_Hom=0;AC_Het=3;AC_Hemi=0;MAF=0.000177767;HWE=1;NFAM=3
1	38908020	80038_2	N	]1:38906516]N	753.6	PASS	SVTYPE=BND;POS=38906516;STRANDS=+-:30;CIPOS=-10,10;CIEND=-8,10;CIPOS95=0,0;CIEND95=0,0;MATEID=80038_1;EVENT=80038;SECONDARY;SU=30;PE=17;SR=13;ALG=PROD;AF=0.0001782;NSAMP=3;MSQ=250.78;AN=16834;AC=3;NS=8438;AC_Hom=0;AC_Het=3;AC_Hemi=0;MAF=0.000177767;HWE=1;NFAM=3
1	38919390	80039	N	<DEL>	318.12	PASS	SVTYPE=DEL;POS=38919390;SVLEN=-53;END=38919443;STRANDS=+-:15;CIPOS=-26,13;CIEND=-26,25;CIPOS95=0,0;CIEND95=0,0;SU=15;PE=0;SR=15;ALG=PROD;AF=0.0001782;NSAMP=3;MSQ=105.89;AN=16834;AC=3;NS=8438;AC_Hom=0;AC_Het=3;AC_Hemi=0;MAF=0.000177767;HWE=1;NFAM=3
1	38934009	80040_1	N	N[1:38934195[	211.36	LOW	SVTYPE=BND;POS=38934009;STRANDS=+-:5;CIPOS=-10,10;CIEND=-10,10;CIPOS95=0,0;CIEND95=0,0;MATEID=80040_2;EVENT=80040;SU=5;PE=0;SR=5;ALG=PROD;AF=0.0002376;NSAMP=4;MSQ=52.07;AN=16834;AC=4;NS=8438;AC_Hom=0;AC_Het=4;AC_Hemi=0;MAF=0.000237023;HWE=1;NFAM=4
1	38934195	80040_2	N	]1:38934009]N	211.36	LOW	SVTYPE=BND;POS=38934009;STRANDS=+-:5;CIPOS=-10,10;CIEND=-10,10;CIPOS95=0,0;CIEND95=0,0;MATEID=80040_1;EVENT=80040;SECONDARY;SU=5;PE=0;SR=5;ALG=PROD;AF=0.0002376;NSAMP=4;MSQ=52.07;AN=16834;AC=4;NS=8438;AC_Hom=0;AC_Het=4;AC_Hemi=0;MAF=0.000237023;HWE=1;NFAM=4
1	38948625	2179_1	N	]14:48057465]N	6633.05	LOW	SVTYPE=BND;POS=38948625;STRANDS=-+:4;CIPOS=-9,8;CIEND=-9,8;CIPOS95=0,0;CIEND95=0,0;MATEID=2179_2;EVENT=2179;SU=4;PE=0;SR=4;ALG=PROD;AF=0.02186;NSAMP=367;MSQ=16.46;AN=16834;AC=368;NS=8438;AC_Hom=2;AC_Het=366;AC_Hemi=0;MAF=0.0218061;HWE=0.192924;NFAM=352
1	38952345	80041_1	N	N[1:38952403[	102.27	LOW	SVTYPE=BND;POS=38952345;STRANDS=+-:9;CIPOS=0,0;CIEND=-4,3;CIPOS95=0,0;CIEND95=0,0;MATEID=80041_2;EVENT=80041;SU=9;PE=0;SR=9;ALG=PROD;AF=5.94e-05;NSAMP=1;MSQ=101.88;AN=16834;AC=1;NS=8438;AC_Hom=0;AC_Het=1;AC_Hemi=0;MAF=5.92557e-05;HWE=1;NFAM=1
1	38952403	80041_2	N	]1:38952345]N	102.27	LOW	SVTYPE=BND;POS=38952345;STRANDS=+-:9;CIPOS=-4,3;CIEND=0,0;CIPOS95=0,0;CIEND95=0,0;MATEID=80041_1;EVENT=80041;SECONDARY;SU=9;PE=0;SR=9;ALG=PROD;AF=5.94e-05;NSAMP=1;MSQ=101.88;AN=16834;AC=1;NS=8438;AC_Hom=0;AC_Het=1;AC_Hemi=0;MAF=5.92557e-05;HWE=1;NFAM=1
1	38995731	253860_1	N	]1:38996283]N	6274.05	LOW	SVTYPE=BND;POS=38995731;STRANDS=-+:35;IMPRECISE;CIPOS=-147,30;CIEND=-30,293;CIPOS95=-15,15;CIEND95=-30,31;MATEID=253860_2;EVENT=253860;SU=35;PE=35;SR=0;ALG=PROD;AF=0.02667;NSAMP=449;MSQ=12.06;AN=16834;AC=449;NS=8438;AC_Hom=0;AC_Het=450;AC_Hemi=0;MAF=0.0266651;HWE=0.00481516;NFAM=434
1	38996283	253860_2	N	N[1:38995731[	6274.05	LOW	SVTYPE=BND;POS=38995731;STRANDS=-+:35;IMPRECISE;CIPOS=-30,293;CIEND=-147,30;CIPOS95=-30,31;CIEND95=-15,15;MATEID=253860_1;EVENT=253860;SECONDARY;SU=35;PE=35;SR=0;ALG=PROD;AF=0.02667;NSAMP=449;MSQ=12.06;AN=16834;AC=449;NS=8438;AC_Hom=0;AC_Het=450;AC_Hemi=0;MAF=0.0266651;HWE=0.00481516;NFAM=434
1	39009341	80042_1	N	N[1:39009728[	122.6	LOW	SVTYPE=BND;POS=39009341;STRANDS=+-:12;IMPRECISE;CIPOS=-20,27;CIEND=-29,28;CIPOS95=-2,2;CIEND95=0,0;MATEID=80042_2;EVENT=80042;SU=12;PE=0;SR=12;ALG=PROD;AF=0.0003564;NSAMP=6;MSQ=18.53;AN=16834;AC=6;NS=8438;AC_Hom=0;AC_Het=6;AC_Hemi=0;MAF=0.000355534;HWE=1;NFAM=6
1	39009728	80042_2	N	]1:39009341]N	122.6	LOW	SVTYPE=BND;POS=39009341;STRANDS=+-:12;IMPRECISE;CIPOS=-29,28;CIEND=-20,27;CIPOS95=0,0;CIEND95=-2,2;MATEID=80042_1;EVENT=80042;SECONDARY;SU=12;PE=0;SR=12;ALG=PROD;AF=0.0003564;NSAMP=6;MSQ=18.53;AN=16834;AC=6;NS=8438;AC_Hom=0;AC_Het=6;AC_Hemi=0;MAF=0.000355534;HWE=1;NFAM=6
1	39032425	80043	N	<DEL>	3576.2	PASS	SVTYPE=DEL;POS=39032425;SVLEN=-7930;END=39040355;STRANDS=+-:146;CIPOS=-7,10;CIEND=-4,3;CIPOS95=0,0;CIEND95=0,0;SU=146;PE=82;SR=64;ALG=PROD;AF=0.0002376;NSAMP=4;MSQ=894.05;AN=16834;AC=4;NS=8438;AC_Hom=0;AC_Het=4;AC_Hemi=0;MAF=0.000237023;HWE=1;NFAM=4
1	39039924	80044	N	<DEL>	395.44	PASS	SVTYPE=DEL;POS=39039924;SVLEN=-1195;END=39041119;STRANDS=+-:21;CIPOS=-8,10;CIEND=-3,1;CIPOS95=0,0;CIEND95=0,0;SU=21;PE=11;SR=10;ALG=PROD;AF=5.94e-05;NSAMP=1;MSQ=395.44;AN=16834;AC=1;NS=8438;AC_Hom=0;AC_Het=1;AC_Hemi=0;MAF=5.92557e-05;HWE=1;NFAM=1
1	39047032	80046	N	<DEL>	248.6	PASS	SVTYPE=DEL;POS=39047032;SVLEN=-8666;END=39055698;STRANDS=+-:8;IMPRECISE;CIPOS=-8,326;CIEND=-237,10;CIPOS95=0,98;CIEND95=-76,1;SU=8;PE=8;SR=0;ALG=PROD;AF=5.94e-05;NSAMP=1;MSQ=248.6;AN=16834;AC=1;NS=8438;AC_Hom=0;AC_Het=1;AC_Hemi=0;MAF=5.92557e-05;HWE=1;NFAM=1
1	39047033	80045	N	<DEL>	188.8	PASS	SVTYPE=DEL;POS=39047033;SVLEN=-5091;END=39052124;STRANDS=+-:8;CIPOS=-10,10;CIEND=-10,10;CIPOS95=0,0;CIEND95=0,0;SU=8;PE=0;SR=8;ALG=PROD;AF=5.94e-05;NSAMP=1;MSQ=188.8;AN=16834;AC=1;NS=8438;AC_Hom=0;AC_Het=1;AC_Hemi=0;MAF=5.92557e-05;HWE=1;NFAM=1
1	39084271	80047	N	<DEL>	111650	PASS	SVTYPE=DEL;POS=39084271;SVLEN=-1495;END=39085766;STRANDS=+-:5873;CIPOS=-3,19;CIEND=-28,9;CIPOS95=0,0;CIEND95=0,0;SU=5873;PE=5873;SR=0;ALG=PROD;AF=0.04247;NSAMP=692;MSQ=160.24;RETAINED;AN=16834;AC=715;NS=8438;AC_Hom=48;AC_Het=672;AC_Hemi=0;MAF=0.0426641;HWE=0.0313134;NFAM=641
1	39110955	80049	N	<DEL>	572.41	PASS	SVTYPE=DEL;POS=39110955;SVLEN=-1239;END=39112194;STRANDS=+-:22;CIPOS=-4,3;CIEND=-10,10;CIPOS95=0,0;CIEND95=0,0;SU=22;PE=15;SR=7;ALG=PROD;AF=5.94e-05;NSAMP=1;MSQ=572.41;AN=16834;AC=1;NS=8438;AC_Hom=0;AC_Het=1;AC_Hemi=0;MAF=5.92557e-05;HWE=1;NFAM=1
1	39112379	5075_1	N	]2:223680435]N	73.25	LOW	SVTYPE=BND;POS=39112379;STRANDS=-+:4;IMPRECISE;CIPOS=-49,48;CIEND=-47,49;CIPOS95=0,0;CIEND95=-1,1;MATEID=5075_2;EVENT=5075;SU=4;PE=0;SR=4;ALG=PROD;AF=0.0001782;NSAMP=3;MSQ=23.91;AN=16834;AC=3;NS=8438;AC_Hom=0;AC_Het=3;AC_Hemi=0;MAF=0.000177767;HWE=1;NFAM=3
1	39134679	80050	N	<DEL>	875.25	PASS	SVTYPE=DEL;POS=39134679;SVLEN=-46795;END=39181474;STRANDS=+-:37;CIPOS=-3,2;CIEND=-10,10;CIPOS95=0,0;CIEND95=0,0;SU=37;PE=26;SR=11;ALG=PROD;AF=5.94e-05;NSAMP=1;MSQ=875.25;AN=16834;AC=1;NS=8438;AC_Hom=0;AC_Het=1;AC_Hemi=0;MAF=5.92557e-05;HWE=1;NFAM=1
1	39142236	1395_1	N	]12:74927685]N	74.58	LOW	SVTYPE=BND;POS=39142236;STRANDS=-+:9;CIPOS=-20,28;CIEND=-29,28;CIPOS95=0,0;CIEND95=0,0;MATEID=1395_2;EVENT=1395;SU=9;PE=0;SR=9;ALG=PROD;AF=0.0001188;NSAMP=2;MSQ=37.29;AN=16834;AC=2;NS=8438;AC_Hom=0;AC_Het=2;AC_Hemi=0;MAF=0.000118511;HWE=1;NFAM=2
1	39185428	9900_1	N	[8:97594515[N	4877.56	LOW	SVTYPE=BND;POS=39185428;STRANDS=--:487;CIPOS=-4,2;CIEND=-3,3;CIPOS95=0,0;CIEND95=0,0;MATEID=9900_2;EVENT=9900;SU=487;PE=314;SR=173;ALG=PROD;AF=0.00303;NSAMP=51;MSQ=95.52;AN=16834;AC=51;NS=8438;AC_Hom=0;AC_Het=51;AC_Hemi=0;MAF=0.00302204;HWE=1;NFAM=51
1	39185606	9901_1	N	N]8:97594507]	4303.37	LOW	SVTYPE=BND;POS=39185606;STRANDS=++:366;CIPOS=-3,6;CIEND=-3,2;CIPOS95=0,0;CIEND95=0,0;MATEID=9901_2;EVENT=9901;SU=366;PE=272;SR=94;ALG=PROD;AF=0.003208;NSAMP=54;MSQ=79.57;AN=16834;AC=54;NS=8438;AC_Hom=0;AC_Het=54;AC_Hemi=0;MAF=0.00319981;HWE=1;NFAM=54
1	39195273	1768_1	N	N]13:37026254]	138.7	LOW	SVTYPE=BND;POS=39195273;STRANDS=++:5;CIPOS=-10,10;CIEND=-10,10;CIPOS95=0,0;CIEND95=0,0;MATEID=1768_2;EVENT=1768;SU=5;PE=0;SR=5;ALG=PROD;AF=0.0004752;NSAMP=8;MSQ=14.59;AN=16834;AC=8;NS=8438;AC_Hom=0;AC_Het=8;AC_Hemi=0;MAF=0.000474046;HWE=1;NFAM=8
1	39205108	80051	N	<DEL>	380.67	PASS	SVTYPE=DEL;POS=39205108;SVLEN=-10422;END=39215530;STRANDS=+-:18;CIPOS=-4,3;CIEND=-10,10;CIPOS95=0,0;CIEND95=0,0;SU=18;PE=10;SR=8;ALG=PROD;AF=5.94e-05;NSAMP=1;MSQ=380.67;AN=16834;AC=1;NS=8438;AC_Hom=0;AC_Het=1;AC_Hemi=0;MAF=5.92557e-05;HWE=1;NFAM=1
1	39206670	80052	N	<DEL>	590.45	PASS	SVTYPE=DEL;POS=39206670;SVLEN=-14983;END=39221653;STRANDS=+-:26;CIPOS=-3,2;CIEND=-4,1;CIPOS95=0,0;CIEND95=0,0;SU=26;PE=17;SR=9;ALG=PROD;AF=5.94e-05;NSAMP=1;MSQ=590.45;AN=16834;AC=1;NS=8438;AC_Hom=0;AC_Het=1;AC_Hemi=0;MAF=5.92557e-05;HWE=1;NFAM=1
1	39207445	3145_1	N	]16:75608705]N	237429	LOW	SVTYPE=BND;POS=39207445;STRANDS=-+:4;IMPRECISE;CIPOS=-10,8;CIEND=-10,9;CIPOS95=-1,0;CIEND95=-1,1;MATEID=3145_2;EVENT=3145;SU=4;PE=2;SR=2;ALG=PROD;AF=0.2462;NSAMP=4144;MSQ=56.96;AN=16834;AC=4144;NS=8438;AC_Hom=0;AC_Het=4155;AC_Hemi=0;MAF=0.246208;HWE=0;NFAM=3868
1	39251388	80053	N	<DEL>	167.69	PASS	SVTYPE=DEL;POS=39251388;SVLEN=-1173;END=39252561;STRANDS=+-:9;IMPRECISE;CIPOS=-6,9;CIEND=-10,6;CIPOS95=-1,1;CIEND95=-1,0;SU=9;PE=6;SR=3;ALG=PROD;AF=5.94e-05;NSAMP=1;MSQ=167.69;AN=16834;AC=1;NS=8438;AC_Hom=0;AC_Het=1;AC_Hemi=0;MAF=5.92557e-05;HWE=1;NFAM=1
1	39277230	253861_1	N	]1:39277976]N	1582.83	LOW	SVTYPE=BND;POS=39277230;STRANDS=-+:173;IMPRECISE;CIPOS=-103,25;CIEND=-12,171;CIPOS95=-5,5;CIEND95=-5,5;MATEID=253861_2;EVENT=253861;SU=173;PE=173;SR=0;ALG=PROD;AF=0.001307;NSAMP=18;MSQ=87.5;AN=16834;AC=22;NS=8438;AC_Hom=8;AC_Het=14;AC_Hemi=0;MAF=0.00130363;HWE=4.12558e-10;NFAM=18
1	39277322	80054	N	<DEL>	114108	PASS	SVTYPE=DEL;POS=39277322;SVLEN=-564;END=39277886;STRANDS=+-:6255;IMPRECISE;CIPOS=-6,33;CIEND=-30,7;CIPOS95=0,0;CIEND95=-1,1;SU=6255;PE=6255;SR=0;ALG=PROD;AF=0.05239;NSAMP=841;MSQ=135.62;AN=16834;AC=882;NS=8438;AC_Hom=82;AC_Het=800;AC_Hemi=0;MAF=0.0522636;HWE=0.000254044;NFAM=810
1	39277582	80055_1	N	N[1:39277721[	1290.33	LOW	SVTYPE=BND;POS=39277582;STRANDS=+-:24;IMPRECISE;CIPOS=-50,42;CIEND=-45,50;CIPOS95=-5,5;CIEND95=-5,5;MATEID=80055_2;EVENT=80055;SU=24;PE=24;SR=0;ALG=PROD;AF=0.001075;NSAMP=18;MSQ=71.1;AN=16740;AC=18;NS=8391;AC_Hom=0;AC_Het=18;AC_Hemi=0;MAF=0.00107258;HWE=1;NFAM=18
1	39277721	80055_2	N	]1:39277582]N	1290.33	LOW	SVTYPE=BND;POS=39277582;STRANDS=+-:24;IMPRECISE;CIPOS=-45,50;CIEND=-50,42;CIPOS95=-5,5;CIEND95=-5,5;MATEID=80055_1;EVENT=80055;SECONDARY;SU=24;PE=24;SR=0;ALG=PROD;AF=0.001075;NSAMP=18;MSQ=71.1;AN=16740;AC=18;NS=8391;AC_Hom=0;AC_Het=18;AC_Hemi=0;MAF=0.00107258;HWE=1;NFAM=18
1	39277976	253861_2	N	N[1:39277230[	1582.83	LOW	SVTYPE=BND;POS=39277230;STRANDS=-+:173;IMPRECISE;CIPOS=-12,171;CIEND=-103,25;CIPOS95=-5,5;CIEND95=-5,5;MATEID=253861_1;EVENT=253861;SECONDARY;SU=173;PE=173;SR=0;ALG=PROD;AF=0.001307;NSAMP=18;MSQ=87.5;AN=16834;AC=22;NS=8438;AC_Hom=8;AC_Het=14;AC_Hemi=0;MAF=0.00130363;HWE=4.12558e-10;NFAM=18
1	39295597	8332_1	N	]6:31212917]N	20831.5	LOW	SVTYPE=BND;POS=39295597;STRANDS=-+:4;IMPRECISE;CIPOS=-502,49;CIEND=-50,500;CIPOS95=-157,49;CIEND95=-50,145;MATEID=8332_2;EVENT=8332;SU=4;PE=4;SR=0;ALG=PROD;AF=0.02899;NSAMP=482;MSQ=42.81;AN=16834;AC=488;NS=8438;AC_Hom=12;AC_Het=476;AC_Hemi=0;MAF=0.0289168;HWE=0.846614;NFAM=476
1	39295609	292046_1	N	N]1:150702469]	2378.92	LOW	SVTYPE=BND;POS=39295609;STRANDS=++:26;IMPRECISE;CIPOS=-7,12;CIEND=-9,10;CIPOS95=0,0;CIEND95=-1,1;MATEID=292046_2;EVENT=292046;SU=26;PE=17;SR=9;ALG=PROD;AF=0.004158;NSAMP=70;MSQ=33.1;AN=16834;AC=70;NS=8438;AC_Hom=0;AC_Het=70;AC_Hemi=0;MAF=0.0041479;HWE=1;NFAM=69
1	39299215	80056_1	N	N[1:39299387[	2033.72	LOW	SVTYPE=BND;POS=39299215;STRANDS=+-:107;CIPOS=-4,3;CIEND=-4,3;CIPOS95=0,0;CIEND95=0,0;MATEID=80056_2;EVENT=80056;SU=107;PE=2;SR=105;ALG=PROD;AF=0.0009505;NSAMP=16;MSQ=127.1;AN=16834;AC=16;NS=8438;AC_Hom=0;AC_Het=16;AC_Hemi=0;MAF=0.000948092;HWE=1;NFAM=3
1	39299387	80056_2	N	]1:39299215]N	2033.72	LOW	SVTYPE=BND;POS=39299215;STRANDS=+-:107;CIPOS=-4,3;CIEND=-4,3;CIPOS95=0,0;CIEND95=0,0;MATEID=80056_1;EVENT=80056;SECONDARY;SU=107;PE=2;SR=105;ALG=PROD;AF=0.0009505;NSAMP=16;MSQ=127.1;AN=16834;AC=16;NS=8438;AC_Hom=0;AC_Het=16;AC_Hemi=0;MAF=0.000948092;HWE=1;NFAM=3
1	39308732	80057_1	N	N[1:39308979[	254.63	LOW	SVTYPE=BND;POS=39308732;STRANDS=+-:5;IMPRECISE;CIPOS=0,0;CIEND=-1,10;CIPOS95=0,1;CIEND95=0,1;MATEID=80057_2;EVENT=80057;SU=5;PE=0;SR=5;ALG=PROD;AF=0.0001782;NSAMP=3;MSQ=83.6;AN=16834;AC=3;NS=8438;AC_Hom=0;AC_Het=3;AC_Hemi=0;MAF=0.000177767;HWE=1;NFAM=3
1	39308979	80057_2	N	]1:39308732]N	254.63	LOW	SVTYPE=BND;POS=39308732;STRANDS=+-:5;IMPRECISE;CIPOS=-1,10;CIEND=0,0;CIPOS95=0,1;CIEND95=0,1;MATEID=80057_1;EVENT=80057;SECONDARY;SU=5;PE=0;SR=5;ALG=PROD;AF=0.0001782;NSAMP=3;MSQ=83.6;AN=16834;AC=3;NS=8438;AC_Hom=0;AC_Het=3;AC_Hemi=0;MAF=0.000177767;HWE=1;NFAM=3
1	39312515	253862_1	N	]1:39315642]N	343.9	LOW	SVTYPE=BND;POS=39312515;STRANDS=-+:8;CIPOS=-29,28;CIEND=-29,28;CIPOS95=0,0;CIEND95=0,0;MATEID=253862_2;EVENT=253862;SU=8;PE=0;SR=8;ALG=PROD;AF=0.001069;NSAMP=18;MSQ=18.44;AN=16834;AC=18;NS=8438;AC_Hom=0;AC_Het=18;AC_Hemi=0;MAF=0.0010666;HWE=1;NFAM=18
1	39313134	80058_1	N	N[1:175522953[	2834.22	LOW	SVTYPE=BND;POS=39313134;STRANDS=+-:12;CIPOS=-29,28;CIEND=-29,28;CIPOS95=0,0;CIEND95=0,0;MATEID=80058_2;EVENT=80058;SU=12;PE=0;SR=12;ALG=PROD;AF=0.007544;NSAMP=127;MSQ=21.23;AN=16834;AC=127;NS=8438;AC_Hom=0;AC_Het=127;AC_Hemi=0;MAF=0.00752548;HWE=1;NFAM=126
1	39315642	253862_2	N	N[1:39312515[	343.9	LOW	SVTYPE=BND;POS=39312515;STRANDS=-+:8;CIPOS=-29,28;CIEND=-29,28;CIPOS95=0,0;CIEND95=0,0;MATEID=253862_1;EVENT=253862;SECONDARY;SU=8;PE=0;SR=8;ALG=PROD;AF=0.001069;NSAMP=18;MSQ=18.44;AN=16834;AC=18;NS=8438;AC_Hom=0;AC_Het=18;AC_Hemi=0;MAF=0.0010666;HWE=1;NFAM=18
1	39325208	80059_1	N	N[1:39325395[	89.8	LOW	SVTYPE=BND;POS=39325208;STRANDS=+-:4;IMPRECISE;CIPOS=-7,9;CIEND=-7,9;CIPOS95=0,3;CIEND95=0,3;MATEID=80059_2;EVENT=80059;SU=4;PE=0;SR=4;ALG=PROD;AF=0.000416;NSAMP=7;MSQ=10.58;AN=16826;AC=7;NS=8434;AC_Hom=0;AC_Het=7;AC_Hemi=0;MAF=0.000414987;HWE=1;NFAM=7
1	39325304	80060_1	N	N[1:39325650[	53.09	LOW	SVTYPE=BND;POS=39325304;STRANDS=+-:6;CIPOS=-6,5;CIEND=-10,9;CIPOS95=0,0;CIEND95=0,0;MATEID=80060_2;EVENT=80060;SU=6;PE=0;SR=6;ALG=PROD;AF=5.94e-05;NSAMP=1;MSQ=47.78;AN=16834;AC=1;NS=8438;AC_Hom=0;AC_Het=1;AC_Hemi=0;MAF=5.92557e-05;HWE=1;NFAM=1
1	39325395	80059_2	N	]1:39325208]N	89.8	LOW	SVTYPE=BND;POS=39325208;STRANDS=+-:4;IMPRECISE;CIPOS=-7,9;CIEND=-7,9;CIPOS95=0,3;CIEND95=0,3;MATEID=80059_1;EVENT=80059;SECONDARY;SU=4;PE=0;SR=4;ALG=PROD;AF=0.000416;NSAMP=7;MSQ=10.58;AN=16826;AC=7;NS=8434;AC_Hom=0;AC_Het=7;AC_Hemi=0;MAF=0.000414987;HWE=1;NFAM=7
1	39325650	80060_2	N	]1:39325304]N	53.09	LOW	SVTYPE=BND;POS=39325304;STRANDS=+-:6;CIPOS=-10,9;CIEND=-6,5;CIPOS95=0,0;CIEND95=0,0;MATEID=80060_1;EVENT=80060;SECONDARY;SU=6;PE=0;SR=6;ALG=PROD;AF=5.94e-05;NSAMP=1;MSQ=47.78;AN=16834;AC=1;NS=8438;AC_Hom=0;AC_Het=1;AC_Hemi=0;MAF=5.92557e-05;HWE=1;NFAM=1
1	39334391	80061	N	<DEL>	1094.24	PASS	SVTYPE=DEL;POS=39334391;SVLEN=-1179;END=39335570;STRANDS=+-:55;IMPRECISE;CIPOS=-30,244;CIEND=-164,10;CIPOS95=-10,10;CIEND95=-15,10;SU=55;PE=55;SR=0;ALG=PROD;AF=0.0004158;NSAMP=7;MSQ=156.19;AN=16834;AC=7;NS=8438;AC_Hom=0;AC_Het=7;AC_Hemi=0;MAF=0.00041479;HWE=1;NFAM=7
1	39335852	8350_1	N	N]6:32509244]	821.4	LOW	SVTYPE=BND;POS=39335852;STRANDS=++:21;IMPRECISE;CIPOS=-28,556;CIEND=-30,520;CIPOS95=-28,133;CIEND95=-30,90;MATEID=8350_2;EVENT=8350;SU=21;PE=21;SR=0;ALG=PROD;AF=0.00202;NSAMP=34;MSQ=22.99;AN=16834;AC=34;NS=8438;AC_Hom=0;AC_Het=34;AC_Hemi=0;MAF=0.0020147;HWE=1;NFAM=34
1	39342687	80062	N	<DEL>	146.81	PASS	SVTYPE=DEL;POS=39342687;SVLEN=-1965;END=39344652;STRANDS=+-:8;IMPRECISE;CIPOS=-4,10;CIEND=-10,5;CIPOS95=-1,6;CIEND95=-1,0;SU=8;PE=6;SR=2;ALG=PROD;AF=5.94e-05;NSAMP=1;MSQ=146.78;AN=16834;AC=1;NS=8438;AC_Hom=0;AC_Het=1;AC_Hemi=0;MAF=5.92557e-05;HWE=1;NFAM=1
1	39344012	80063	N	<DEL>	662.27	PASS	SVTYPE=DEL;POS=39344012;SVLEN=-628;END=39344640;STRANDS=+-:23;CIPOS=-28,30;CIEND=-30,26;CIPOS95=0,0;CIEND95=0,0;SU=23;PE=18;SR=5;ALG=PROD;AF=0.0001188;NSAMP=2;MSQ=331.13;AN=16834;AC=2;NS=8438;AC_Hom=0;AC_Het=2;AC_Hemi=0;MAF=0.000118511;HWE=1;NFAM=2
1	39346125	9433_1	N	N]7:138121413]	3248.29	LOW	SVTYPE=BND;POS=39346125;STRANDS=++:60;CIPOS=-9,8;CIEND=-9,8;CIPOS95=0,0;CIEND95=0,0;MATEID=9433_2;EVENT=9433;SU=60;PE=0;SR=60;ALG=PROD;AF=0.00701;NSAMP=118;MSQ=26.48;AN=16834;AC=118;NS=8438;AC_Hom=0;AC_Het=118;AC_Hemi=0;MAF=0.00699218;HWE=1;NFAM=117
1	39349008	5403_1	N	N]20:50675481]	303338	LOW	SVTYPE=BND;POS=39349008;STRANDS=++:136;CIPOS=-4,4;CIEND=-5,4;CIPOS95=0,0;CIEND95=0,0;MATEID=5403_2;EVENT=5403;SU=136;PE=0;SR=136;ALG=PROD;AF=0.3235;NSAMP=5443;MSQ=55.33;AN=16834;AC=5446;NS=8438;AC_Hom=6;AC_Het=5453;AC_Hemi=0;MAF=0.323477;HWE=0;NFAM=4857
1	39349024	8064_1	N	N]5:160529280]	20420.3	LOW	SVTYPE=BND;POS=39349024;STRANDS=++:42;CIPOS=-9,5;CIEND=-9,8;CIPOS95=0,0;CIEND95=0,0;MATEID=8064_2;EVENT=8064;SU=42;PE=0;SR=42;ALG=PROD;AF=0.04633;NSAMP=780;MSQ=25.35;AN=16834;AC=780;NS=8438;AC_Hom=0;AC_Het=781;AC_Hemi=0;MAF=0.0462787;HWE=9.04971e-09;NFAM=740
1	39349860	80064_1	N	N[1:39350124[	1080.69	LOW	SVTYPE=BND;POS=39349860;STRANDS=+-:4;CIPOS=-9,8;CIEND=-9,8;CIPOS95=0,0;CIEND95=0,0;MATEID=80064_2;EVENT=80064;SU=4;PE=0;SR=4;ALG=PROD;AF=0.002198;NSAMP=37;MSQ=28.26;AN=16834;AC=37;NS=8438;AC_Hom=0;AC_Het=37;AC_Hemi=0;MAF=0.00219246;HWE=1;NFAM=37
1	39350124	80064_2	N	]1:39349860]N	1080.69	LOW	SVTYPE=BND;POS=39349860;STRANDS=+-:4;CIPOS=-9,8;CIEND=-9,8;CIPOS95=0,0;CIEND95=0,0;MATEID=80064_1;EVENT=80064;SECONDARY;SU=4;PE=0;SR=4;ALG=PROD;AF=0.002198;NSAMP=37;MSQ=28.26;AN=16834;AC=37;NS=8438;AC_Hom=0;AC_Het=37;AC_Hemi=0;MAF=0.00219246;HWE=1;NFAM=37
1	39353051	80065_1	N	N[1:39353378[	25.31	LOW	SVTYPE=BND;POS=39353051;STRANDS=+-:4;CIPOS=-9,8;CIEND=-9,8;CIPOS95=0,0;CIEND95=0,0;MATEID=80065_2;EVENT=80065;SU=4;PE=0;SR=4;ALG=PROD;AF=5.94e-05;NSAMP=1;MSQ=23.81;AN=16834;AC=1;NS=8438;AC_Hom=0;AC_Het=1;AC_Hemi=0;MAF=5.92557e-05;HWE=1;NFAM=1
1	39353378	80065_2	N	]1:39353051]N	25.31	LOW	SVTYPE=BND;POS=39353051;STRANDS=+-:4;CIPOS=-9,8;CIEND=-9,8;CIPOS95=0,0;CIEND95=0,0;MATEID=80065_1;EVENT=80065;SECONDARY;SU=4;PE=0;SR=4;ALG=PROD;AF=5.94e-05;NSAMP=1;MSQ=23.81;AN=16834;AC=1;NS=8438;AC_Hom=0;AC_Het=1;AC_Hemi=0;MAF=5.92557e-05;HWE=1;NFAM=1
1	39354885	80066	N	<DEL>	458.44	PASS	SVTYPE=DEL;POS=39354885;SVLEN=-23789;END=39378674;STRANDS=+-:19;IMPRECISE;CIPOS=-10,204;CIEND=-132,10;CIPOS95=-1,47;CIEND95=-33,1;SU=19;PE=19;SR=0;ALG=PROD;AF=5.94e-05;NSAMP=1;MSQ=458.44;AN=16834;AC=1;NS=8438;AC_Hom=0;AC_Het=1;AC_Hemi=0;MAF=5.92557e-05;HWE=1;NFAM=1
1	39361744	699_1	N	]11:6257191]N	180.18	LOW	SVTYPE=BND;POS=39361744;STRANDS=-+:16;IMPRECISE;CIPOS=-394,30;CIEND=-30,381;CIPOS95=-106,30;CIEND95=-30,71;MATEID=699_2;EVENT=699;SU=16;PE=16;SR=0;ALG=PROD;AF=0.0001782;NSAMP=3;MSQ=60.06;AN=16834;AC=3;NS=8438;AC_Hom=0;AC_Het=3;AC_Hemi=0;MAF=0.000177767;HWE=1;NFAM=3
1	39361758	698_1	N	N[11:6256888[	317.68	LOW	SVTYPE=BND;POS=39361758;STRANDS=+-:26;CIPOS=-25,27;CIEND=-29,24;CIPOS95=0,0;CIEND95=0,0;MATEID=698_2;EVENT=698;SU=26;PE=19;SR=7;ALG=PROD;AF=0.0001188;NSAMP=2;MSQ=158.77;AN=16834;AC=2;NS=8438;AC_Hom=0;AC_Het=2;AC_Hemi=0;MAF=0.000118511;HWE=1;NFAM=2
1	39368370	8154_1	N	N]5:179729060]	7240.33	LOW	SVTYPE=BND;POS=39368370;STRANDS=++:70;CIPOS=-9,8;CIEND=-9,8;CIPOS95=0,0;CIEND95=0,0;MATEID=8154_2;EVENT=8154;SU=70;PE=0;SR=70;ALG=PROD;AF=0.01479;NSAMP=249;MSQ=28.32;AN=16834;AC=249;NS=8438;AC_Hom=0;AC_Het=249;AC_Hemi=0;MAF=0.0147547;HWE=0.266795;NFAM=238
1	39369876	253863	N	<DUP>	83.31	PASS	SVTYPE=DUP;POS=39369876;SVLEN=9762;END=39379638;STRANDS=-+:7;IMPRECISE;CIPOS=-76,10;CIEND=-10,347;CIPOS95=-32,3;CIEND95=0,74;SU=7;PE=7;SR=0;ALG=PROD;AF=5.94e-05;NSAMP=1;MSQ=82.33;AN=16834;AC=1;NS=8438;AC_Hom=0;AC_Het=1;AC_Hemi=0;MAF=5.92557e-05;HWE=1;NFAM=1
1	39371554	80067	N	<DEL>	12.05	PASS	SVTYPE=DEL;POS=39371554;SVLEN=-1433;END=39372987;STRANDS=+-:5;IMPRECISE;CIPOS=-10,266;CIEND=-265,9;CIPOS95=-2,70;CIEND95=-82,2;SU=5;PE=5;SR=0;ALG=PROD;AF=5.94e-05;NSAMP=1;MSQ=12.05;AN=16834;AC=1;NS=8438;AC_Hom=0;AC_Het=1;AC_Hemi=0;MAF=5.92557e-05;HWE=1;NFAM=1
1	39377275	9434_1	N	]7:138193438]N	265.05	LOW	SVTYPE=BND;POS=39377275;STRANDS=-+:4;CIPOS=-9,8;CIEND=-9,8;CIPOS95=0,0;CIEND95=0,0;MATEID=9434_2;EVENT=9434;SU=4;PE=0;SR=4;ALG=PROD;AF=0.000297;NSAMP=5;MSQ=51.87;AN=16834;AC=5;NS=8438;AC_Hom=0;AC_Het=5;AC_Hemi=0;MAF=0.000296279;HWE=1;NFAM=5
1	39385410	253864_1	N	]1:39386066]N	255.92	LOW	SVTYPE=BND;POS=39385410;STRANDS=-+:22;IMPRECISE;CIPOS=-66,10;CIEND=-10,248;CIPOS95=-27,3;CIEND95=-1,31;MATEID=253864_2;EVENT=253864;SU=22;PE=22;SR=0;ALG=PROD;AF=0.0001782;NSAMP=3;MSQ=70.96;AN=16834;AC=3;NS=8438;AC_Hom=0;AC_Het=4;AC_Hemi=0;MAF=0.000237023;HWE=1;NFAM=3
1	39385534	80068	N	<DEL>	38.57	PASS	SVTYPE=DEL;POS=39385534;SVLEN=-950;END=39386484;STRANDS=+-:8;IMPRECISE;CIPOS=-10,163;CIEND=-197,10;CIPOS95=-3,49;CIEND95=-75,2;SU=8;PE=8;SR=0;ALG=PROD;AF=5.94e-05;NSAMP=1;MSQ=38.57;AN=16834;AC=1;NS=8438;AC_Hom=0;AC_Het=1;AC_Hemi=0;MAF=5.92557e-05;HWE=1;NFAM=1
1	39386066	253864_2	N	N[1:39385410[	255.92	LOW	SVTYPE=BND;POS=39385410;STRANDS=-+:22;IMPRECISE;CIPOS=-10,248;CIEND=-66,10;CIPOS95=-1,31;CIEND95=-27,3;MATEID=253864_1;EVENT=253864;SECONDARY;SU=22;PE=22;SR=0;ALG=PROD;AF=0.0001782;NSAMP=3;MSQ=70.96;AN=16834;AC=3;NS=8438;AC_Hom=0;AC_Het=4;AC_Hemi=0;MAF=0.000237023;HWE=1;NFAM=3
1	39393642	80069	N	<DEL>	197.82	PASS	SVTYPE=DEL;POS=39393642;SVLEN=-13261;END=39406903;STRANDS=+-:9;CIPOS=-6,7;CIEND=-10,10;CIPOS95=0,0;CIEND95=0,0;SU=9;PE=5;SR=4;ALG=PROD;AF=5.94e-05;NSAMP=1;MSQ=197.82;AN=16834;AC=1;NS=8438;AC_Hom=0;AC_Het=1;AC_Hemi=0;MAF=5.92557e-05;HWE=1;NFAM=1
1	39394261	80070	N	<DEL>	371.65	PASS	SVTYPE=DEL;POS=39394261;SVLEN=-3363;END=39397624;STRANDS=+-:15;CIPOS=-9,10;CIEND=-10,10;CIPOS95=0,0;CIEND95=0,0;SU=15;PE=9;SR=6;ALG=PROD;AF=5.94e-05;NSAMP=1;MSQ=371.65;AN=16834;AC=1;NS=8438;AC_Hom=0;AC_Het=1;AC_Hemi=0;MAF=5.92557e-05;HWE=1;NFAM=1
1	39395580	80071	N	<DEL>	983.01	PASS	SVTYPE=DEL;POS=39395580;SVLEN=-12420;END=39408000;STRANDS=+-:40;CIPOS=-24,23;CIEND=-24,21;CIPOS95=0,0;CIEND95=0,0;SU=40;PE=25;SR=15;ALG=PROD;AF=0.0001188;NSAMP=2;MSQ=491.51;AN=16834;AC=2;NS=8438;AC_Hom=0;AC_Het=2;AC_Hemi=0;MAF=0.000118511;HWE=1;NFAM=2
1	39401666	80072	N	<DEL>	743.3	PASS	SVTYPE=DEL;POS=39401666;SVLEN=-2885;END=39404551;STRANDS=+-:31;CIPOS=-3,3;CIEND=-4,1;CIPOS95=0,0;CIEND95=0,0;SU=31;PE=24;SR=7;ALG=PROD;AF=5.94e-05;NSAMP=1;MSQ=743.3;AN=16834;AC=1;NS=8438;AC_Hom=0;AC_Het=1;AC_Hemi=0;MAF=5.92557e-05;HWE=1;NFAM=1
1	39408313	80073	N	<DEL>	752.32	PASS	SVTYPE=DEL;POS=39408313;SVLEN=-1579;END=39409892;STRANDS=+-:36;IMPRECISE;CIPOS=-30,210;CIEND=-162,30;CIPOS95=-14,14;CIEND95=-19,19;SU=36;PE=36;SR=0;ALG=PROD;AF=0.0002376;NSAMP=4;MSQ=188.08;AN=16834;AC=4;NS=8438;AC_Hom=0;AC_Het=4;AC_Hemi=0;MAF=0.000237023;HWE=1;NFAM=2
1	39411418	4159_1	N	N]19:50242144]	48.15	LOW	SVTYPE=BND;POS=39411418;STRANDS=++:4;IMPRECISE;CIPOS=-10,391;CIEND=-10,464;CIPOS95=-1,133;CIEND95=-1,169;MATEID=4159_2;EVENT=4159;SU=4;PE=4;SR=0;ALG=PROD;AF=0.0001188;NSAMP=2;MSQ=22.29;AN=16834;AC=2;NS=8438;AC_Hom=0;AC_Het=2;AC_Hemi=0;MAF=0.000118511;HWE=1;NFAM=2
1	39411470	291795_2	N	[1:17828541[N	363368	LOW	SVTYPE=BND;POS=39411470;STRANDS=--:97;IMPRECISE;CIPOS=-170,10;CIEND=-403,39;CIPOS95=-16,10;CIEND95=-61,39;MATEID=291795_1;EVENT=291795;SECONDARY;SU=97;PE=97;SR=0;ALG=PROD;AF=0.3259;NSAMP=5486;MSQ=65.83;AN=16834;AC=5486;NS=8438;AC_Hom=0;AC_Het=5501;AC_Hemi=0;MAF=0.325966;HWE=0;NFAM=4814
1	39411486	2533_1	N	]15:33470147]N	63341.4	LOW	SVTYPE=BND;POS=39411486;STRANDS=-+:393;IMPRECISE;CIPOS=-113,36;CIEND=-4,330;CIPOS95=-3,3;CIEND95=-4,38;MATEID=2533_2;EVENT=2533;SU=393;PE=393;SR=0;ALG=PROD;AF=0.114;NSAMP=1919;MSQ=32.28;AN=16834;AC=1919;NS=8438;AC_Hom=0;AC_Het=1928;AC_Hemi=0;MAF=0.114245;HWE=0;NFAM=1679
1	39411532	4672_1	N	]2:120498111]N	2550.75	LOW	SVTYPE=BND;POS=39411532;STRANDS=-+:50;IMPRECISE;CIPOS=-123,29;CIEND=-10,397;CIPOS95=-11,11;CIEND95=-10,85;MATEID=4672_2;EVENT=4672;SU=50;PE=50;SR=0;ALG=PROD;AF=0.004099;NSAMP=69;MSQ=36.37;AN=16834;AC=69;NS=8438;AC_Hom=0;AC_Het=69;AC_Hemi=0;MAF=0.00408865;HWE=1;NFAM=69
1	39411575	847_1	N	N[11:57212844[	26763.8	LOW	SVTYPE=BND;POS=39411575;STRANDS=+-:44;IMPRECISE;CIPOS=-44,198;CIEND=-370,11;CIPOS95=-13,13;CIEND95=-71,11;MATEID=847_2;EVENT=847;SU=44;PE=44;SR=0;ALG=PROD;AF=0.04289;NSAMP=722;MSQ=36.26;AN=16834;AC=722;NS=8438;AC_Hom=0;AC_Het=723;AC_Hemi=0;MAF=0.0428419;HWE=1.67263e-07;NFAM=630
1	39416046	253865	N	<DUP>	8767.11	PASS	SVTYPE=DUP;POS=39416046;SVLEN=3942;END=39419988;STRANDS=-+:832;IMPRECISE;CIPOS=-114,11;CIEND=-12,68;CIPOS95=-2,2;CIEND95=-1,1;SU=832;PE=832;SR=0;ALG=PROD;AF=0.006356;NSAMP=76;MSQ=115.3;AN=16834;AC=107;NS=8438;AC_Hom=62;AC_Het=45;AC_Hemi=0;MAF=0.00634036;HWE=0;NFAM=54
1	39417956	80074	N	<DEL>	1078.44	PASS	SVTYPE=DEL;POS=39417956;SVLEN=-7787;END=39425743;STRANDS=+-:49;IMPRECISE;CIPOS=-30,180;CIEND=-139,25;CIPOS95=-9,9;CIEND95=-14,14;SU=49;PE=49;SR=0;ALG=PROD;AF=0.0003564;NSAMP=6;MSQ=179.74;AN=16834;AC=6;NS=8438;AC_Hom=0;AC_Het=6;AC_Hemi=0;MAF=0.000355534;HWE=1;NFAM=1
1	39421641	292047_1	N	N]1:39422040]	89.24	LOW	SVTYPE=BND;POS=39421641;STRANDS=++:11;CIPOS=-10,10;CIEND=-5,10;CIPOS95=0,0;CIEND95=0,0;MATEID=292047_2;EVENT=292047;SU=11;PE=4;SR=7;ALG=PROD;AF=0.0001188;NSAMP=2;MSQ=44.62;AN=16834;AC=2;NS=8438;AC_Hom=0;AC_Het=2;AC_Hemi=0;MAF=0.000118511;HWE=1;NFAM=2
1	39422040	292047_2	N	N]1:39421641]	89.24	LOW	SVTYPE=BND;POS=39422040;STRANDS=++:11;CIPOS=-5,10;CIEND=-10,10;CIPOS95=0,0;CIEND95=0,0;MATEID=292047_1;EVENT=292047;SECONDARY;SU=11;PE=4;SR=7;ALG=PROD;AF=0.0001188;NSAMP=2;MSQ=44.62;AN=16834;AC=2;NS=8438;AC_Hom=0;AC_Het=2;AC_Hemi=0;MAF=0.000118511;HWE=1;NFAM=2
1	39433013	80075	N	<DEL>	20117.2	PASS	SVTYPE=DEL;POS=39433013;SVLEN=-7856;END=39440869;STRANDS=+-:682;IMPRECISE;CIPOS=-3,121;CIEND=-114,10;CIPOS95=-3,3;CIEND95=-1,1;SU=682;PE=682;SR=0;ALG=PROD;AF=0.005287;NSAMP=86;MSQ=233.87;AN=16834;AC=89;NS=8438;AC_Hom=6;AC_Het=83;AC_Hemi=0;MAF=0.00527376;HWE=0.00156008;NFAM=86
1	39436826	3625_1	N	N]18:12695884]	12.3	LOW	SVTYPE=BND;POS=39436826;STRANDS=++:4;CIPOS=-9,8;CIEND=-9,8;CIPOS95=0,0;CIEND95=0,0;MATEID=3625_2;EVENT=3625;SU=4;PE=0;SR=4;ALG=PROD;AF=5.94e-05;NSAMP=1;MSQ=12.05;AN=16834;AC=1;NS=8438;AC_Hom=0;AC_Het=1;AC_Hemi=0;MAF=5.92557e-05;HWE=1;NFAM=1
1	39442579	80076	N	<DEL>	1996.28	PASS	SVTYPE=DEL;POS=39442579;SVLEN=-6593;END=39449172;STRANDS=+-:70;CIPOS=-24,10;CIEND=-10,6;CIPOS95=0,0;CIEND95=0,0;SU=70;PE=51;SR=19;ALG=PROD;AF=0.0002376;NSAMP=4;MSQ=499.07;AN=16834;AC=4;NS=8438;AC_Hom=0;AC_Het=4;AC_Hemi=0;MAF=0.000237023;HWE=1;NFAM=4
1	39446011	80077	N	<DEL>	29.42	PASS	SVTYPE=DEL;POS=39446011;SVLEN=-155;END=39446166;STRANDS=+-:4;CIPOS=-9,8;CIEND=-9,8;CIPOS95=0,0;CIEND95=0,0;SU=4;PE=0;SR=4;ALG=PROD;AF=5.94e-05;NSAMP=1;MSQ=26.87;AN=16834;AC=1;NS=8438;AC_Hom=0;AC_Het=1;AC_Hemi=0;MAF=5.92557e-05;HWE=1;NFAM=1
1	39453217	8820_1	N	N]6:156654980]	44.61	LOW	SVTYPE=BND;POS=39453217;STRANDS=++:4;CIPOS=-9,8;CIEND=-9,8;CIPOS95=0,0;CIEND95=0,0;MATEID=8820_2;EVENT=8820;SU=4;PE=0;SR=4;ALG=PROD;AF=0.0001188;NSAMP=2;MSQ=20.86;AN=16834;AC=2;NS=8438;AC_Hom=0;AC_Het=2;AC_Hemi=0;MAF=0.000118511;HWE=1;NFAM=2
1	39456978	8596_1	N	]6:98284549]N	191.55	LOW	SVTYPE=BND;POS=39456978;STRANDS=-+:15;CIPOS=-50,50;CIEND=-44,43;CIPOS95=0,0;CIEND95=0,0;MATEID=8596_2;EVENT=8596;SU=15;PE=7;SR=8;ALG=PROD;AF=5.94e-05;NSAMP=1;MSQ=191.55;AN=16834;AC=1;NS=8438;AC_Hom=0;AC_Het=1;AC_Hemi=0;MAF=5.92557e-05;HWE=1;NFAM=1
1	39457272	80078_1	N	N[1:39463841[	161.43	LOW	SVTYPE=BND;POS=39457272;STRANDS=+-:11;CIPOS=-5,3;CIEND=-8,10;CIPOS95=0,0;CIEND95=0,0;MATEID=80078_2;EVENT=80078;SU=11;PE=2;SR=9;ALG=PROD;AF=5.94e-05;NSAMP=1;MSQ=161.43;AN=16834;AC=1;NS=8438;AC_Hom=0;AC_Het=1;AC_Hemi=0;MAF=5.92557e-05;HWE=1;NFAM=1
1	39460361	3142_1	N	[16:75067890[N	6.99	LOW	SVTYPE=BND;POS=39460361;STRANDS=--:4;IMPRECISE;CIPOS=-10,8;CIEND=-10,8;CIPOS95=-1,0;CIEND95=-1,0;MATEID=3142_2;EVENT=3142;SU=4;PE=1;SR=3;ALG=PROD;AF=5.94e-05;NSAMP=1;MSQ=6.88;AN=16834;AC=1;NS=8438;AC_Hom=0;AC_Het=1;AC_Hemi=0;MAF=5.92557e-05;HWE=1;NFAM=1
1	39463841	80078_2	N	]1:39457272]N	161.43	LOW	SVTYPE=BND;POS=39457272;STRANDS=+-:11;CIPOS=-8,10;CIEND=-5,3;CIPOS95=0,0;CIEND95=0,0;MATEID=80078_1;EVENT=80078;SECONDARY;SU=11;PE=2;SR=9;ALG=PROD;AF=5.94e-05;NSAMP=1;MSQ=161.43;AN=16834;AC=1;NS=8438;AC_Hom=0;AC_Het=1;AC_Hemi=0;MAF=5.92557e-05;HWE=1;NFAM=1
1	39463985	80079_1	N	N[1:39466639[	4.48	LOW	SVTYPE=BND;POS=39463985;STRANDS=+-:5;IMPRECISE;CIPOS=-7,9;CIEND=-10,6;CIPOS95=-1,1;CIEND95=-1,0;MATEID=80079_2;EVENT=80079;SU=5;PE=2;SR=3;ALG=PROD;AF=5.94e-05;NSAMP=1;MSQ=4.48;AN=16834;AC=1;NS=8438;AC_Hom=0;AC_Het=1;AC_Hemi=0;MAF=5.92557e-05;HWE=1;NFAM=1
1	39466639	80079_2	N	]1:39463985]N	4.48	LOW	SVTYPE=BND;POS=39463985;STRANDS=+-:5;IMPRECISE;CIPOS=-10,6;CIEND=-7,9;CIPOS95=-1,0;CIEND95=-1,1;MATEID=80079_1;EVENT=80079;SECONDARY;SU=5;PE=2;SR=3;ALG=PROD;AF=5.94e-05;NSAMP=1;MSQ=4.48;AN=16834;AC=1;NS=8438;AC_Hom=0;AC_Het=1;AC_Hemi=0;MAF=5.92557e-05;HWE=1;NFAM=1
1	39466994	3053_1	N	N]16:56575525]	36282.6	LOW	SVTYPE=BND;POS=39466994;STRANDS=++:5;CIPOS=-10,10;CIEND=-10,10;CIPOS95=0,0;CIEND95=0,0;MATEID=3053_2;EVENT=3053;SU=5;PE=0;SR=5;ALG=PROD;AF=0.07996;NSAMP=1345;MSQ=26.18;AN=16834;AC=1346;NS=8438;AC_Hom=2;AC_Het=1349;AC_Hemi=0;MAF=0.0800545;HWE=3.93679e-24;NFAM=1217
1	39471420	8597_1	N	N[6:98284538[	140.77	LOW	SVTYPE=BND;POS=39471420;STRANDS=+-:4;IMPRECISE;CIPOS=-50,518;CIEND=-506,50;CIPOS95=-50,159;CIEND95=-173,50;MATEID=8597_2;EVENT=8597;SU=4;PE=4;SR=0;ALG=PROD;AF=5.94e-05;NSAMP=1;MSQ=140.77;AN=16834;AC=1;NS=8438;AC_Hom=0;AC_Het=1;AC_Hemi=0;MAF=5.92557e-05;HWE=1;NFAM=1
1	39474823	80080	N	<DEL>	527.51	PASS	SVTYPE=DEL;POS=39474823;SVLEN=-551;END=39475374;STRANDS=+-:10;IMPRECISE;CIPOS=-3,10;CIEND=-10,9;CIPOS95=-1,3;CIEND95=-3,1;SU=10;PE=9;SR=1;ALG=PROD;AF=5.94e-05;NSAMP=1;MSQ=527.51;AN=16834;AC=1;NS=8438;AC_Hom=0;AC_Het=1;AC_Hemi=0;MAF=5.92557e-05;HWE=1;NFAM=1
1	39475314	253866	N	<DUP>	44.12	PASS	SVTYPE=DUP;POS=39475314;SVLEN=3511;END=39478825;STRANDS=-+:6;IMPRECISE;CIPOS=-192,10;CIEND=-10,443;CIPOS95=-82,2;CIEND95=-1,137;SU=6;PE=6;SR=0;ALG=PROD;AF=5.94e-05;NSAMP=1;MSQ=42.96;AN=16834;AC=1;NS=8438;AC_Hom=0;AC_Het=1;AC_Hemi=0;MAF=5.92557e-05;HWE=1;NFAM=1
1	39477412	80081	N	<DEL>	47.78	PASS	SVTYPE=DEL;POS=39477412;SVLEN=-2131;END=39479543;STRANDS=+-:5;IMPRECISE;CIPOS=-10,176;CIEND=-142,10;CIPOS95=-2,74;CIEND95=-57,3;SU=5;PE=5;SR=0;ALG=PROD;AF=5.94e-05;NSAMP=1;MSQ=47.78;AN=16834;AC=1;NS=8438;AC_Hom=0;AC_Het=1;AC_Hemi=0;MAF=5.92557e-05;HWE=1;NFAM=1
1	39486835	743_1	N	]11:19218906]N	3522.33	LOW	SVTYPE=BND;POS=39486835;STRANDS=-+:4;CIPOS=-9,8;CIEND=-9,8;CIPOS95=0,0;CIEND95=0,0;MATEID=743_2;EVENT=743;SU=4;PE=0;SR=4;ALG=PROD;AF=0.012;NSAMP=196;MSQ=17.2;AN=16834;AC=202;NS=8438;AC_Hom=12;AC_Het=192;AC_Hemi=0;MAF=0.0120882;HWE=0.0013856;NFAM=194
1	39510229	9448_1	N	]7:139714759]N	21498.8	LOW	SVTYPE=BND;POS=39510229;STRANDS=-+:363;IMPRECISE;CIPOS=-9,8;CIEND=-3,10;CIPOS95=-1,1;CIEND95=0,0;MATEID=9448_2;EVENT=9448;SU=363;PE=355;SR=8;ALG=PROD;AF=0.0499;NSAMP=840;MSQ=24.78;AN=16834;AC=840;NS=8438;AC_Hom=0;AC_Het=841;AC_Hemi=0;MAF=0.0498341;HWE=4.82041e-10;NFAM=795
1	39510230	2307_1	N	[14:71376842[N	1785.66	LOW	SVTYPE=BND;POS=39510230;STRANDS=--:41;CIPOS=-9,8;CIEND=-8,6;CIPOS95=0,0;CIEND95=0,0;MATEID=2307_2;EVENT=2307;SU=41;PE=2;SR=39;ALG=PROD;AF=0.004396;NSAMP=73;MSQ=23.35;AN=16832;AC=74;NS=8437;AC_Hom=2;AC_Het=72;AC_Hemi=0;MAF=0.00438545;HWE=0.148512;NFAM=70
1	39511301	2710_1	N	]15:69972505]N	2247.51	LOW	SVTYPE=BND;POS=39511301;STRANDS=-+:4;IMPRECISE;CIPOS=-8,10;CIEND=-9,8;CIPOS95=0,1;CIEND95=0,0;MATEID=2710_2;EVENT=2710;SU=4;PE=0;SR=4;ALG=PROD;AF=0.005762;NSAMP=97;MSQ=21.63;AN=16834;AC=97;NS=8438;AC_Hom=0;AC_Het=97;AC_Hemi=0;MAF=0.00574781;HWE=1;NFAM=97
1	39512279	253867_1	N	]1:39515605]N	7036.56	LOW	SVTYPE=BND;POS=39512279;STRANDS=-+:741;CIPOS=-1,0;CIEND=-4,4;CIPOS95=0,0;CIEND95=0,0;MATEID=253867_2;EVENT=253867;SU=741;PE=481;SR=260;ALG=PROD;AF=0.002376;NSAMP=35;MSQ=196.93;AN=16834;AC=40;NS=8438;AC_Hom=10;AC_Het=31;AC_Hemi=0;MAF=0.00242949;HWE=7.57498e-10;NFAM=35
1	39515605	253867_2	N	N[1:39512279[	7036.56	LOW	SVTYPE=BND;POS=39512279;STRANDS=-+:741;CIPOS=-4,4;CIEND=-1,0;CIPOS95=0,0;CIEND95=0,0;MATEID=253867_1;EVENT=253867;SECONDARY;SU=741;PE=481;SR=260;ALG=PROD;AF=0.002376;NSAMP=35;MSQ=196.93;AN=16834;AC=40;NS=8438;AC_Hom=10;AC_Het=31;AC_Hemi=0;MAF=0.00242949;HWE=7.57498e-10;NFAM=35
1	39521161	80082	N	<DEL>	2295.11	PASS	SVTYPE=DEL;POS=39521161;SVLEN=-400;END=39521561;STRANDS=+-:100;CIPOS=-23,30;CIEND=-20,25;CIPOS95=0,0;CIEND95=0,0;SU=100;PE=90;SR=10;ALG=PROD;AF=0.0004752;NSAMP=8;MSQ=286.86;AN=16834;AC=8;NS=8438;AC_Hom=0;AC_Het=8;AC_Hemi=0;MAF=0.000474046;HWE=1;NFAM=2
1	39532643	80083	N	<DEL>	197.56	PASS	SVTYPE=DEL;POS=39532643;SVLEN=-1033;END=39533676;STRANDS=+-:11;IMPRECISE;CIPOS=-10,237;CIEND=-217,10;CIPOS95=0,64;CIEND95=-73,1;SU=11;PE=11;SR=0;ALG=PROD;AF=5.94e-05;NSAMP=1;MSQ=197.56;AN=16834;AC=1;NS=8438;AC_Hom=0;AC_Het=1;AC_Hemi=0;MAF=5.92557e-05;HWE=1;NFAM=1
1	39533948	253868	N	<DUP>	4484.26	PASS	SVTYPE=DUP;POS=39533948;SVLEN=5965;END=39539913;STRANDS=-+:366;IMPRECISE;CIPOS=-50,49;CIEND=-10,171;CIPOS95=-5,5;CIEND95=-3,3;SU=366;PE=366;SR=0;ALG=PROD;AF=0.002733;NSAMP=27;MSQ=165.93;AN=16834;AC=46;NS=8438;AC_Hom=38;AC_Het=8;AC_Hemi=0;MAF=0.00272576;HWE=0;NFAM=26
1	39534122	3900_1	N	N]19:9098333]	506.37	LOW	SVTYPE=BND;POS=39534122;STRANDS=++:37;CIPOS=-9,8;CIEND=-9,8;CIPOS95=0,0;CIEND95=0,0;MATEID=3900_2;EVENT=3900;SU=37;PE=0;SR=37;ALG=PROD;AF=0.001544;NSAMP=26;MSQ=18.17;AN=16834;AC=26;NS=8438;AC_Hom=0;AC_Het=26;AC_Hemi=0;MAF=0.00154065;HWE=1;NFAM=26
1	39541773	80084_1	N	N[1:39542017[	742.59	LOW	SVTYPE=BND;POS=39541773;STRANDS=+-:8;IMPRECISE;CIPOS=-10,145;CIEND=-234,10;CIPOS95=-2,48;CIEND95=-92,0;MATEID=80084_2;EVENT=80084;SU=8;PE=8;SR=0;ALG=PROD;AF=0.001069;NSAMP=18;MSQ=38.43;AN=16834;AC=18;NS=8438;AC_Hom=0;AC_Het=18;AC_Hemi=0;MAF=0.0010666;HWE=1;NFAM=18
1	39541777	80085	N	<DEL>	128.55	PASS	SVTYPE=DEL;POS=39541777;SVLEN=-1838;END=39543615;STRANDS=+-:6;IMPRECISE;CIPOS=-10,222;CIEND=-241,10;CIPOS95=-3,60;CIEND95=-127,1;SU=6;PE=6;SR=0;ALG=PROD;AF=5.94e-05;NSAMP=1;MSQ=128.55;AN=16834;AC=1;NS=8438;AC_Hom=0;AC_Het=1;AC_Hemi=0;MAF=5.92557e-05;HWE=1;NFAM=1
1	39542017	80084_2	N	]1:39541773]N	742.59	LOW	SVTYPE=BND;POS=39541773;STRANDS=+-:8;IMPRECISE;CIPOS=-234,10;CIEND=-10,145;CIPOS95=-92,0;CIEND95=-2,48;MATEID=80084_1;EVENT=80084;SECONDARY;SU=8;PE=8;SR=0;ALG=PROD;AF=0.001069;NSAMP=18;MSQ=38.43;AN=16834;AC=18;NS=8438;AC_Hom=0;AC_Het=18;AC_Hemi=0;MAF=0.0010666;HWE=1;NFAM=18
1	39546669	80086_1	N	N[1:39546972[	41.98	LOW	SVTYPE=BND;POS=39546669;STRANDS=+-:4;CIPOS=-9,8;CIEND=-9,8;CIPOS95=0,0;CIEND95=0,0;MATEID=80086_2;EVENT=80086;SU=4;PE=0;SR=4;ALG=PROD;AF=0.0001782;NSAMP=3;MSQ=13.07;AN=16834;AC=3;NS=8438;AC_Hom=0;AC_Het=3;AC_Hemi=0;MAF=0.000177767;HWE=1;NFAM=3
1	39546972	80086_2	N	]1:39546669]N	41.98	LOW	SVTYPE=BND;POS=39546669;STRANDS=+-:4;CIPOS=-9,8;CIEND=-9,8;CIPOS95=0,0;CIEND95=0,0;MATEID=80086_1;EVENT=80086;SECONDARY;SU=4;PE=0;SR=4;ALG=PROD;AF=0.0001782;NSAMP=3;MSQ=13.07;AN=16834;AC=3;NS=8438;AC_Hom=0;AC_Het=3;AC_Hemi=0;MAF=0.000177767;HWE=1;NFAM=3
1	39547067	80087_1	N	N[1:39547221[	47.41	LOW	SVTYPE=BND;POS=39547067;STRANDS=+-:4;IMPRECISE;CIPOS=-10,7;CIEND=-7,7;CIPOS95=-2,0;CIEND95=-2,3;MATEID=80087_2;EVENT=80087;SU=4;PE=0;SR=4;ALG=PROD;AF=0.0001189;NSAMP=2;MSQ=19.86;AN=16822;AC=2;NS=8432;AC_Hom=0;AC_Het=2;AC_Hemi=0;MAF=0.000118596;HWE=1;NFAM=2
1	39547221	80087_2	N	]1:39547067]N	47.41	LOW	SVTYPE=BND;POS=39547067;STRANDS=+-:4;IMPRECISE;CIPOS=-7,7;CIEND=-10,7;CIPOS95=-2,3;CIEND95=-2,0;MATEID=80087_1;EVENT=80087;SECONDARY;SU=4;PE=0;SR=4;ALG=PROD;AF=0.0001189;NSAMP=2;MSQ=19.86;AN=16822;AC=2;NS=8432;AC_Hom=0;AC_Het=2;AC_Hemi=0;MAF=0.000118596;HWE=1;NFAM=2
1	39558569	80088	N	<DEL>	305.59	PASS	SVTYPE=DEL;POS=39558569;SVLEN=-480;END=39559049;STRANDS=+-:16;IMPRECISE;CIPOS=-10,161;CIEND=-160,7;CIPOS95=-1,37;CIEND95=-28,1;SU=16;PE=16;SR=0;ALG=PROD;AF=5.94e-05;NSAMP=1;MSQ=305.59;AN=16834;AC=1;NS=8438;AC_Hom=0;AC_Het=1;AC_Hemi=0;MAF=5.92557e-05;HWE=1;NFAM=1
1	39559134	253869_1	N	]1:39559612]N	1949.36	LOW	SVTYPE=BND;POS=39559134;STRANDS=-+:4;IMPRECISE;CIPOS=-296,10;CIEND=-10,400;CIPOS95=-152,1;CIEND95=-2,106;MATEID=253869_2;EVENT=253869;SU=4;PE=4;SR=0;ALG=PROD;AF=0.009742;NSAMP=164;MSQ=8.86;AN=16834;AC=164;NS=8438;AC_Hom=0;AC_Het=166;AC_Hemi=0;MAF=0.00983645;HWE=1;NFAM=163
1	39559612	253869_2	N	N[1:39559134[	1949.36	LOW	SVTYPE=BND;POS=39559134;STRANDS=-+:4;IMPRECISE;CIPOS=-10,400;CIEND=-296,10;CIPOS95=-2,106;CIEND95=-152,1;MATEID=253869_1;EVENT=253869;SECONDARY;SU=4;PE=4;SR=0;ALG=PROD;AF=0.009742;NSAMP=164;MSQ=8.86;AN=16834;AC=164;NS=8438;AC_Hom=0;AC_Het=166;AC_Hemi=0;MAF=0.00983645;HWE=1;NFAM=163
1	39561589	80089_1	N	N[1:39562115[	25811.1	PASS	SVTYPE=BND;POS=39561589;STRANDS=+-:1176;CIPOS=-1,2;CIEND=-1,1;CIPOS95=0,0;CIEND95=0,0;MATEID=80089_2;EVENT=80089;SU=1176;PE=782;SR=394;ALG=PROD;AF=0.005228;NSAMP=87;MSQ=296.68;AN=16834;AC=88;NS=8438;AC_Hom=2;AC_Het=86;AC_Hemi=0;MAF=0.00521451;HWE=0.203887;NFAM=86
1	39562115	80089_2	N	]1:39561589]N	25811.1	PASS	SVTYPE=BND;POS=39561589;STRANDS=+-:1176;CIPOS=-1,1;CIEND=-1,2;CIPOS95=0,0;CIEND95=0,0;MATEID=80089_1;EVENT=80089;SECONDARY;SU=1176;PE=782;SR=394;ALG=PROD;AF=0.005228;NSAMP=87;MSQ=296.68;AN=16834;AC=88;NS=8438;AC_Hom=2;AC_Het=86;AC_Hemi=0;MAF=0.00521451;HWE=0.203887;NFAM=86
1	39562639	80090	N	<DEL>	316.84	PASS	SVTYPE=DEL;POS=39562639;SVLEN=-2251;END=39564890;STRANDS=+-:25;IMPRECISE;CIPOS=-30,270;CIEND=-157,30;CIPOS95=-30,30;CIEND95=-26,26;SU=25;PE=25;SR=0;ALG=PROD;AF=0.0001782;NSAMP=3;MSQ=105.62;AN=16834;AC=3;NS=8438;AC_Hom=0;AC_Het=3;AC_Hemi=0;MAF=0.000177767;HWE=1;NFAM=3
1	39567395	253870_1	N	]1:39567675]N	8448.68	LOW	SVTYPE=BND;POS=39567395;STRANDS=-+:5;IMPRECISE;CIPOS=-205,10;CIEND=-10,360;CIPOS95=-110,1;CIEND95=-1,133;MATEID=253870_2;EVENT=253870;SU=5;PE=5;SR=0;ALG=PROD;AF=0.03837;NSAMP=646;MSQ=11.09;AN=16834;AC=646;NS=8438;AC_Hom=0;AC_Het=649;AC_Hemi=0;MAF=0.038457;HWE=4.63501e-06;NFAM=636
1	39567675	253870_2	N	N[1:39567395[	8448.68	LOW	SVTYPE=BND;POS=39567395;STRANDS=-+:5;IMPRECISE;CIPOS=-10,360;CIEND=-205,10;CIPOS95=-1,133;CIEND95=-110,1;MATEID=253870_1;EVENT=253870;SECONDARY;SU=5;PE=5;SR=0;ALG=PROD;AF=0.03837;NSAMP=646;MSQ=11.09;AN=16834;AC=646;NS=8438;AC_Hom=0;AC_Het=649;AC_Hemi=0;MAF=0.038457;HWE=4.63501e-06;NFAM=636
1	39571269	80091_1	N	N[1:39571576[	18.55	LOW	SVTYPE=BND;POS=39571269;STRANDS=+-:4;CIPOS=-9,8;CIEND=-9,8;CIPOS95=0,0;CIEND95=0,0;MATEID=80091_2;EVENT=80091;SU=4;PE=0;SR=4;ALG=PROD;AF=5.94e-05;NSAMP=1;MSQ=14.92;AN=16834;AC=1;NS=8438;AC_Hom=0;AC_Het=1;AC_Hemi=0;MAF=5.92557e-05;HWE=1;NFAM=1
1	39571576	80091_2	N	]1:39571269]N	18.55	LOW	SVTYPE=BND;POS=39571269;STRANDS=+-:4;CIPOS=-9,8;CIEND=-9,8;CIPOS95=0,0;CIEND95=0,0;MATEID=80091_1;EVENT=80091;SECONDARY;SU=4;PE=0;SR=4;ALG=PROD;AF=5.94e-05;NSAMP=1;MSQ=14.92;AN=16834;AC=1;NS=8438;AC_Hom=0;AC_Het=1;AC_Hemi=0;MAF=5.92557e-05;HWE=1;NFAM=1
1	39585843	80092	N	<DEL>	1575.57	PASS	SVTYPE=DEL;POS=39585843;SVLEN=-2292;END=39588135;STRANDS=+-:73;IMPRECISE;CIPOS=-10,259;CIEND=-133,13;CIPOS95=-10,17;CIEND95=-8,8;SU=73;PE=73;SR=0;ALG=PROD;AF=0.0005346;NSAMP=9;MSQ=175.06;AN=16834;AC=9;NS=8438;AC_Hom=0;AC_Het=9;AC_Hemi=0;MAF=0.000533302;HWE=1;NFAM=9
1	39603970	80093	N	<DEL:ME:SINE|Alu|AluY>	12.23	PASS	SVTYPE=MEI;POS=39603970;SVLEN=-295;END=39604265;STRANDS=+-:4;CIPOS=-9,8;CIEND=-9,8;CIPOS95=0,0;CIEND95=0,0;SU=4;PE=0;SR=4;ALG=PROD;AF=5.94e-05;NSAMP=1;MSQ=12.11;AN=16834;AC=1;NS=8438;AC_Hom=0;AC_Het=1;AC_Hemi=0;MAF=5.92557e-05;HWE=1;NFAM=1
1	39604575	1112_1	N	N[12:6472101[	139255	LOW	SVTYPE=BND;POS=39604575;STRANDS=+-:353;IMPRECISE;CIPOS=-29,618;CIEND=-312,113;CIPOS95=-29,117;CIEND95=-32,32;MATEID=1112_2;EVENT=1112;SU=353;PE=353;SR=0;ALG=SUM;AF=0.1972;NSAMP=3319;MSQ=41.48;AN=16834;AC=3319;NS=8438;AC_Hom=0;AC_Het=3325;AC_Hemi=0;MAF=0.197025;HWE=0;NFAM=2964
1	39630471	80094_1	N	N[1:39630699[	358.28	LOW	SVTYPE=BND;POS=39630471;STRANDS=+-:4;IMPRECISE;CIPOS=-10,213;CIEND=-156,10;CIPOS95=-2,99;CIEND95=-54,3;MATEID=80094_2;EVENT=80094;SU=4;PE=4;SR=0;ALG=PROD;AF=0.001069;NSAMP=18;MSQ=16.95;AN=16834;AC=18;NS=8438;AC_Hom=0;AC_Het=18;AC_Hemi=0;MAF=0.0010666;HWE=1;NFAM=18
1	39630699	80094_2	N	]1:39630471]N	358.28	LOW	SVTYPE=BND;POS=39630471;STRANDS=+-:4;IMPRECISE;CIPOS=-156,10;CIEND=-10,213;CIPOS95=-54,3;CIEND95=-2,99;MATEID=80094_1;EVENT=80094;SECONDARY;SU=4;PE=4;SR=0;ALG=PROD;AF=0.001069;NSAMP=18;MSQ=16.95;AN=16834;AC=18;NS=8438;AC_Hom=0;AC_Het=18;AC_Hemi=0;MAF=0.0010666;HWE=1;NFAM=18
1	39632088	6740_1	N	]4:32360372]N	3734.73	LOW	SVTYPE=BND;POS=39632088;STRANDS=-+:4;CIPOS=-9,8;CIEND=-9,8;CIPOS95=0,0;CIEND95=0,0;MATEID=6740_2;EVENT=6740;SU=4;PE=0;SR=4;ALG=PROD;AF=0.008554;NSAMP=144;MSQ=24.67;AN=16834;AC=144;NS=8438;AC_Hom=0;AC_Het=145;AC_Hemi=0;MAF=0.00859208;HWE=1;NFAM=144
1	39643829	80095_1	N	N[1:39643890[	1264.63	LOW	SVTYPE=BND;POS=39643829;STRANDS=+-:9;CIPOS=-29,28;CIEND=-29,28;CIPOS95=0,0;CIEND95=0,0;MATEID=80095_2;EVENT=80095;SU=9;PE=0;SR=9;ALG=PROD;AF=0.0004752;NSAMP=8;MSQ=158.06;AN=16834;AC=8;NS=8438;AC_Hom=0;AC_Het=8;AC_Hemi=0;MAF=0.000474046;HWE=1;NFAM=7
1	39643890	80095_2	N	]1:39643829]N	1264.63	LOW	SVTYPE=BND;POS=39643829;STRANDS=+-:9;CIPOS=-29,28;CIEND=-29,28;CIPOS95=0,0;CIEND95=0,0;MATEID=80095_1;EVENT=80095;SECONDARY;SU=9;PE=0;SR=9;ALG=PROD;AF=0.0004752;NSAMP=8;MSQ=158.06;AN=16834;AC=8;NS=8438;AC_Hom=0;AC_Het=8;AC_Hemi=0;MAF=0.000474046;HWE=1;NFAM=7
1	39644290	80096	N	<DEL>	89.8	PASS	SVTYPE=DEL;POS=39644290;SVLEN=-857;END=39645147;STRANDS=+-:7;CIPOS=-7,6;CIEND=-8,5;CIPOS95=0,0;CIEND95=0,0;SU=7;PE=2;SR=5;ALG=PROD;AF=5.94e-05;NSAMP=1;MSQ=89.8;AN=16834;AC=1;NS=8438;AC_Hom=0;AC_Het=1;AC_Hemi=0;MAF=5.92557e-05;HWE=1;NFAM=1
1	39646160	253871_1	N	]1:39647775]N	10693.9	LOW	SVTYPE=BND;POS=39646160;STRANDS=-+:13;IMPRECISE;CIPOS=-165,10;CIEND=-10,210;CIPOS95=-49,2;CIEND95=-3,41;MATEID=253871_2;EVENT=253871;SU=13;PE=13;SR=0;ALG=PROD;AF=0.05216;NSAMP=878;MSQ=10.19;AN=16834;AC=878;NS=8438;AC_Hom=0;AC_Het=880;AC_Hemi=0;MAF=0.0521451;HWE=5.87744e-11;NFAM=839
1	39647775	253871_2	N	N[1:39646160[	10693.9	LOW	SVTYPE=BND;POS=39646160;STRANDS=-+:13;IMPRECISE;CIPOS=-10,210;CIEND=-165,10;CIPOS95=-3,41;CIEND95=-49,2;MATEID=253871_1;EVENT=253871;SECONDARY;SU=13;PE=13;SR=0;ALG=PROD;AF=0.05216;NSAMP=878;MSQ=10.19;AN=16834;AC=878;NS=8438;AC_Hom=0;AC_Het=880;AC_Hemi=0;MAF=0.0521451;HWE=5.87744e-11;NFAM=839
1	39651166	292048_1	N	N]1:39651455]	569.47	PASS	SVTYPE=BND;POS=39651166;STRANDS=++:30;CIPOS=-24,25;CIEND=-24,23;CIPOS95=0,0;CIEND95=0,0;MATEID=292048_2;EVENT=292048;SU=30;PE=17;SR=13;ALG=PROD;AF=0.0001188;NSAMP=2;MSQ=284.74;AN=16834;AC=2;NS=8438;AC_Hom=0;AC_Het=2;AC_Hemi=0;MAF=0.000118511;HWE=1;NFAM=2
1	39651209	292049_1	N	[1:39654274[N	482.43	LOW	SVTYPE=BND;POS=39651209;STRANDS=--:28;CIPOS=-24,22;CIEND=-24,22;CIPOS95=0,0;CIEND95=0,0;MATEID=292049_2;EVENT=292049;SU=28;PE=13;SR=15;ALG=PROD;AF=0.0001188;NSAMP=2;MSQ=241.22;AN=16834;AC=2;NS=8438;AC_Hom=0;AC_Het=2;AC_Hemi=0;MAF=0.000118511;HWE=1;NFAM=2
1	39651455	292048_2	N	N]1:39651166]	569.47	PASS	SVTYPE=BND;POS=39651455;STRANDS=++:30;CIPOS=-24,23;CIEND=-24,25;CIPOS95=0,0;CIEND95=0,0;MATEID=292048_1;EVENT=292048;SECONDARY;SU=30;PE=17;SR=13;ALG=PROD;AF=0.0001188;NSAMP=2;MSQ=284.74;AN=16834;AC=2;NS=8438;AC_Hom=0;AC_Het=2;AC_Hemi=0;MAF=0.000118511;HWE=1;NFAM=2
1	39651768	292050_1	N	[1:39651865[N	19.43	LOW	SVTYPE=BND;POS=39651768;STRANDS=--:4;IMPRECISE;CIPOS=-10,8;CIEND=-10,8;CIPOS95=-1,0;CIEND95=-1,0;MATEID=292050_2;EVENT=292050;SU=4;PE=1;SR=3;ALG=PROD;AF=5.94e-05;NSAMP=1;MSQ=17.91;AN=16834;AC=1;NS=8438;AC_Hom=0;AC_Het=1;AC_Hemi=0;MAF=5.92557e-05;HWE=1;NFAM=1
1	39651865	292050_2	N	[1:39651768[N	19.43	LOW	SVTYPE=BND;POS=39651865;STRANDS=--:4;IMPRECISE;CIPOS=-10,8;CIEND=-10,8;CIPOS95=-1,0;CIEND95=-1,0;MATEID=292050_1;EVENT=292050;SECONDARY;SU=4;PE=1;SR=3;ALG=PROD;AF=5.94e-05;NSAMP=1;MSQ=17.91;AN=16834;AC=1;NS=8438;AC_Hom=0;AC_Het=1;AC_Hemi=0;MAF=5.92557e-05;HWE=1;NFAM=1
1	39654274	292049_2	N	[1:39651209[N	482.43	LOW	SVTYPE=BND;POS=39654274;STRANDS=--:28;CIPOS=-24,22;CIEND=-24,22;CIPOS95=0,0;CIEND95=0,0;MATEID=292049_1;EVENT=292049;SECONDARY;SU=28;PE=13;SR=15;ALG=PROD;AF=0.0001188;NSAMP=2;MSQ=241.22;AN=16834;AC=2;NS=8438;AC_Hom=0;AC_Het=2;AC_Hemi=0;MAF=0.000118511;HWE=1;NFAM=2
1	39654352	253872	N	<DUP>	377.34	PASS	SVTYPE=DUP;POS=39654352;SVLEN=10448;END=39664800;STRANDS=-+:33;IMPRECISE;CIPOS=-133,29;CIEND=-37,365;CIPOS95=-21,21;CIEND95=-34,34;SU=33;PE=33;SR=0;ALG=PROD;AF=0.0002376;NSAMP=4;MSQ=94.23;AN=16834;AC=4;NS=8438;AC_Hom=0;AC_Het=4;AC_Hemi=0;MAF=0.000237023;HWE=1;NFAM=4
1	39666283	80097	N	<DEL>	233.7	PASS	SVTYPE=DEL;POS=39666283;SVLEN=-3534;END=39669817;STRANDS=+-:8;IMPRECISE;CIPOS=-10,416;CIEND=-213,10;CIPOS95=-1,79;CIEND95=-58,1;SU=8;PE=8;SR=0;ALG=PROD;AF=5.94e-05;NSAMP=1;MSQ=233.7;AN=16834;AC=1;NS=8438;AC_Hom=0;AC_Het=1;AC_Hemi=0;MAF=5.92557e-05;HWE=1;NFAM=1
1	39681946	80098	N	<DEL>	2918.86	PASS	SVTYPE=DEL;POS=39681946;SVLEN=-415;END=39682361;STRANDS=+-:97;CIPOS=-6,4;CIEND=-7,4;CIPOS95=0,0;CIEND95=0,0;SU=97;PE=47;SR=50;ALG=PROD;AF=0.0004158;NSAMP=6;MSQ=486.48;AN=16834;AC=7;NS=8438;AC_Hom=2;AC_Het=5;AC_Hemi=0;MAF=0.00041479;HWE=0.00124408;NFAM=6
1	39682934	754_1	N	]11:23409720]N	3634.46	LOW	SVTYPE=BND;POS=39682934;STRANDS=-+:12;CIPOS=-29,28;CIEND=-29,28;CIPOS95=0,0;CIEND95=0,0;MATEID=754_2;EVENT=754;SU=12;PE=0;SR=12;ALG=PROD;AF=0.004455;NSAMP=72;MSQ=50.25;AN=16834;AC=75;NS=8438;AC_Hom=6;AC_Het=69;AC_Hemi=0;MAF=0.00444418;HWE=0.000566504;NFAM=70
1	39698063	292051_1	N	[1:39698317[N	17.91	LOW	SVTYPE=BND;POS=39698063;STRANDS=--:4;CIPOS=-9,8;CIEND=-9,8;CIPOS95=0,0;CIEND95=0,0;MATEID=292051_2;EVENT=292051;SU=4;PE=0;SR=4;ALG=PROD;AF=5.94e-05;NSAMP=1;MSQ=17.91;AN=16834;AC=1;NS=8438;AC_Hom=0;AC_Het=1;AC_Hemi=0;MAF=5.92557e-05;HWE=1;NFAM=1
1	39698317	292051_2	N	[1:39698063[N	17.91	LOW	SVTYPE=BND;POS=39698317;STRANDS=--:4;CIPOS=-9,8;CIEND=-9,8;CIPOS95=0,0;CIEND95=0,0;MATEID=292051_1;EVENT=292051;SECONDARY;SU=4;PE=0;SR=4;ALG=PROD;AF=5.94e-05;NSAMP=1;MSQ=17.91;AN=16834;AC=1;NS=8438;AC_Hom=0;AC_Het=1;AC_Hemi=0;MAF=5.92557e-05;HWE=1;NFAM=1
1	39700331	477_1	N	]10:112526990]N	21492	LOW	SVTYPE=BND;POS=39700331;STRANDS=-+:8;IMPRECISE;CIPOS=-227,30;CIEND=-30,414;CIPOS95=-82,30;CIEND95=-30,125;MATEID=477_2;EVENT=477;SU=8;PE=8;SR=0;ALG=PROD;AF=0.05667;NSAMP=954;MSQ=21.55;AN=16834;AC=954;NS=8438;AC_Hom=0;AC_Het=956;AC_Hemi=0;MAF=0.0566485;HWE=5.31859e-13;NFAM=881
1	39725178	80099	N	<DEL>	149.59	PASS	SVTYPE=DEL;POS=39725178;SVLEN=-1052;END=39726230;STRANDS=+-:8;IMPRECISE;CIPOS=-10,419;CIEND=-167,10;CIPOS95=-1,101;CIEND95=-68,0;SU=8;PE=8;SR=0;ALG=PROD;AF=5.94e-05;NSAMP=1;MSQ=149.59;AN=16834;AC=1;NS=8438;AC_Hom=0;AC_Het=1;AC_Hemi=0;MAF=5.92557e-05;HWE=1;NFAM=1
1	39728051	292052	N	<INV>	63432.2	LOW	SVTYPE=INV;POS=39728051;SVLEN=1411;END=39729462;STRANDS=++:3,--:1;IMPRECISE;CIPOS=-10,28;CIEND=-10,139;CIPOS95=-1,18;CIEND95=-1,112;SU=4;PE=4;SR=0;ALG=PROD;AF=0.1337;NSAMP=2250;MSQ=27.37;AN=16834;AC=2250;NS=8438;AC_Hom=0;AC_Het=2253;AC_Hemi=0;MAF=0.133503;HWE=0;NFAM=2119
1	39739885	80100_1	N	N[1:39739968[	3055.15	LOW	SVTYPE=BND;POS=39739885;STRANDS=+-:116;CIPOS=-3,3;CIEND=-3,3;CIPOS95=0,0;CIEND95=0,0;MATEID=80100_2;EVENT=80100;SU=116;PE=1;SR=115;ALG=PROD;AF=0.001069;NSAMP=18;MSQ=169.73;AN=16834;AC=18;NS=8438;AC_Hom=0;AC_Het=18;AC_Hemi=0;MAF=0.0010666;HWE=1;NFAM=18
1	39739968	80100_2	N	]1:39739885]N	3055.15	LOW	SVTYPE=BND;POS=39739885;STRANDS=+-:116;CIPOS=-3,3;CIEND=-3,3;CIPOS95=0,0;CIEND95=0,0;MATEID=80100_1;EVENT=80100;SECONDARY;SU=116;PE=1;SR=115;ALG=PROD;AF=0.001069;NSAMP=18;MSQ=169.73;AN=16834;AC=18;NS=8438;AC_Hom=0;AC_Het=18;AC_Hemi=0;MAF=0.0010666;HWE=1;NFAM=18
1	39755659	80101	N	<DEL>	324.6	PASS	SVTYPE=DEL;POS=39755659;SVLEN=-1180;END=39756839;STRANDS=+-:16;IMPRECISE;CIPOS=-30,308;CIEND=-59,30;CIPOS95=-30,52;CIEND95=-20,20;SU=16;PE=16;SR=0;ALG=PROD;AF=0.0001782;NSAMP=3;MSQ=107.88;AN=16834;AC=3;NS=8438;AC_Hom=0;AC_Het=3;AC_Hemi=0;MAF=0.000177767;HWE=1;NFAM=3
1	39762457	7075_1	N	]4:116918733]N	13.44	LOW	SVTYPE=BND;POS=39762457;STRANDS=-+:4;CIPOS=-9,8;CIEND=-9,8;CIPOS95=0,0;CIEND95=0,0;MATEID=7075_2;EVENT=7075;SU=4;PE=0;SR=4;ALG=PROD;AF=5.94e-05;NSAMP=1;MSQ=4.64;AN=16834;AC=1;NS=8438;AC_Hom=0;AC_Het=1;AC_Hemi=0;MAF=5.92557e-05;HWE=1;NFAM=1
1	39770397	80102_1	N	N[1:39770465[	578.92	LOW	SVTYPE=BND;POS=39770397;STRANDS=+-:17;CIPOS=-23,22;CIEND=-23,22;CIPOS95=0,0;CIEND95=0,0;MATEID=80102_2;EVENT=80102;SU=17;PE=0;SR=17;ALG=PROD;AF=0.0001782;NSAMP=3;MSQ=192.85;AN=16834;AC=3;NS=8438;AC_Hom=0;AC_Het=3;AC_Hemi=0;MAF=0.000177767;HWE=1;NFAM=3
1	39770465	80102_2	N	]1:39770397]N	578.92	LOW	SVTYPE=BND;POS=39770397;STRANDS=+-:17;CIPOS=-23,22;CIEND=-23,22;CIPOS95=0,0;CIEND95=0,0;MATEID=80102_1;EVENT=80102;SECONDARY;SU=17;PE=0;SR=17;ALG=PROD;AF=0.0001782;NSAMP=3;MSQ=192.85;AN=16834;AC=3;NS=8438;AC_Hom=0;AC_Het=3;AC_Hemi=0;MAF=0.000177767;HWE=1;NFAM=3
1	39809663	80103_1	N	N[1:39809816[	39.77	LOW	SVTYPE=BND;POS=39809663;STRANDS=+-:4;CIPOS=-9,8;CIEND=-9,8;CIPOS95=0,0;CIEND95=0,0;MATEID=80103_2;EVENT=80103;SU=4;PE=0;SR=4;ALG=PROD;AF=0.0001188;NSAMP=2;MSQ=19.39;AN=16834;AC=2;NS=8438;AC_Hom=0;AC_Het=2;AC_Hemi=0;MAF=0.000118511;HWE=1;NFAM=2
1	39809816	80103_2	N	]1:39809663]N	39.77	LOW	SVTYPE=BND;POS=39809663;STRANDS=+-:4;CIPOS=-9,8;CIEND=-9,8;CIPOS95=0,0;CIEND95=0,0;MATEID=80103_1;EVENT=80103;SECONDARY;SU=4;PE=0;SR=4;ALG=PROD;AF=0.0001188;NSAMP=2;MSQ=19.39;AN=16834;AC=2;NS=8438;AC_Hom=0;AC_Het=2;AC_Hemi=0;MAF=0.000118511;HWE=1;NFAM=2
1	39825659	190_1	N	]10:12776344]N	2544.63	LOW	SVTYPE=BND;POS=39825659;STRANDS=-+:5;IMPRECISE;CIPOS=-509,50;CIEND=-50,393;CIPOS95=-147,50;CIEND95=-50,93;MATEID=190_2;EVENT=190;SU=5;PE=5;SR=0;ALG=PROD;AF=0.01004;NSAMP=165;MSQ=14.66;AN=16834;AC=169;NS=8438;AC_Hom=8;AC_Het=162;AC_Hemi=0;MAF=0.0100735;HWE=0.0102549;NFAM=163
1	39825664	8324_1	N	[6:30160940[N	557.33	LOW	SVTYPE=BND;POS=39825664;STRANDS=--:13;IMPRECISE;CIPOS=-23,35;CIEND=-30,30;CIPOS95=-3,3;CIEND95=-3,3;MATEID=8324_2;EVENT=8324;SU=13;PE=12;SR=1;ALG=PROD;AF=0.001188;NSAMP=20;MSQ=25.41;AN=16834;AC=20;NS=8438;AC_Hom=0;AC_Het=20;AC_Hemi=0;MAF=0.00118511;HWE=1;NFAM=19
1	39859913	5269_1	N	]20:18057102]N	8066.54	LOW	SVTYPE=BND;POS=39859913;STRANDS=-+:13;CIPOS=-29,28;CIEND=-29,28;CIPOS95=0,0;CIEND95=0,0;MATEID=5269_2;EVENT=5269;SU=13;PE=0;SR=13;ALG=PROD;AF=0.01396;NSAMP=235;MSQ=33.61;AN=16834;AC=235;NS=8438;AC_Hom=0;AC_Het=236;AC_Hemi=0;MAF=0.0139844;HWE=0.415439;NFAM=214
1	39859956	5494_1	N	N]21:21245068]	556.62	LOW	SVTYPE=BND;POS=39859956;STRANDS=++:5;CIPOS=-10,10;CIEND=-10,10;CIPOS95=0,0;CIEND95=0,0;MATEID=5494_2;EVENT=5494;SU=5;PE=0;SR=5;ALG=PROD;AF=0.0007722;NSAMP=13;MSQ=41.1;AN=16834;AC=13;NS=8438;AC_Hom=0;AC_Het=13;AC_Hemi=0;MAF=0.000770325;HWE=1;NFAM=13
1	39868788	10054_1	N	N]8:134679139]	85.93	LOW	SVTYPE=BND;POS=39868788;STRANDS=++:15;CIPOS=-25,24;CIEND=-25,24;CIPOS95=0,0;CIEND95=0,0;MATEID=10054_2;EVENT=10054;SU=15;PE=0;SR=15;ALG=PROD;AF=0.0001188;NSAMP=2;MSQ=41.61;AN=16834;AC=2;NS=8438;AC_Hom=0;AC_Het=2;AC_Hemi=0;MAF=0.000118511;HWE=1;NFAM=2
1	39868918	80104	N	<DEL>	503.59	PASS	SVTYPE=DEL;POS=39868918;SVLEN=-1362;END=39870280;STRANDS=+-:21;CIPOS=-3,3;CIEND=-7,4;CIPOS95=0,0;CIEND95=0,0;SU=21;PE=13;SR=8;ALG=PROD;AF=5.94e-05;NSAMP=1;MSQ=503.59;AN=16834;AC=1;NS=8438;AC_Hom=0;AC_Het=1;AC_Hemi=0;MAF=5.92557e-05;HWE=1;NFAM=1
1	39870056	80105_1	N	N[1:39872410[	88270.4	LOW	SVTYPE=BND;POS=39870056;STRANDS=+-:5;IMPRECISE;CIPOS=-10,426;CIEND=-487,8;CIPOS95=0,146;CIEND95=-168,0;MATEID=80105_2;EVENT=80105;SU=5;PE=5;SR=0;ALG=PROD;AF=0.1484;NSAMP=2498;MSQ=34.77;AN=16834;AC=2498;NS=8438;AC_Hom=0;AC_Het=2503;AC_Hemi=0;MAF=0.148317;HWE=0;NFAM=2363
1	39872410	80105_2	N	]1:39870056]N	88270.4	LOW	SVTYPE=BND;POS=39870056;STRANDS=+-:5;IMPRECISE;CIPOS=-487,8;CIEND=-10,426;CIPOS95=-168,0;CIEND95=0,146;MATEID=80105_1;EVENT=80105;SECONDARY;SU=5;PE=5;SR=0;ALG=PROD;AF=0.1484;NSAMP=2498;MSQ=34.77;AN=16834;AC=2498;NS=8438;AC_Hom=0;AC_Het=2503;AC_Hemi=0;MAF=0.148317;HWE=0;NFAM=2363
1	39881181	292053_1	N	[1:52964599[N	566.84	LOW	SVTYPE=BND;POS=39881181;STRANDS=--:13;CIPOS=-35,22;CIEND=-24,29;CIPOS95=0,0;CIEND95=0,0;MATEID=292053_2;EVENT=292053;SU=13;PE=0;SR=13;ALG=PROD;AF=0.001901;NSAMP=32;MSQ=15.64;AN=16834;AC=32;NS=8438;AC_Hom=0;AC_Het=32;AC_Hemi=0;MAF=0.00189618;HWE=1;NFAM=31
1	39915131	80106_1	N	N[1:39915558[	6.83	LOW	SVTYPE=BND;POS=39915131;STRANDS=+-:4;IMPRECISE;CIPOS=-9,8;CIEND=-5,9;CIPOS95=0,0;CIEND95=0,1;MATEID=80106_2;EVENT=80106;SU=4;PE=0;SR=4;ALG=PROD;AF=5.94e-05;NSAMP=1;MSQ=6.83;AN=16834;AC=1;NS=8438;AC_Hom=0;AC_Het=1;AC_Hemi=0;MAF=5.92557e-05;HWE=1;NFAM=1
1	39915558	80106_2	N	]1:39915131]N	6.83	LOW	SVTYPE=BND;POS=39915131;STRANDS=+-:4;IMPRECISE;CIPOS=-5,9;CIEND=-9,8;CIPOS95=0,1;CIEND95=0,0;MATEID=80106_1;EVENT=80106;SECONDARY;SU=4;PE=0;SR=4;ALG=PROD;AF=5.94e-05;NSAMP=1;MSQ=6.83;AN=16834;AC=1;NS=8438;AC_Hom=0;AC_Het=1;AC_Hemi=0;MAF=5.92557e-05;HWE=1;NFAM=1
1	39927478	2771_1	N	N]15:85503475]	2712.38	LOW	SVTYPE=BND;POS=39927478;STRANDS=++:8;IMPRECISE;CIPOS=-22,28;CIEND=-24,27;CIPOS95=-1,1;CIEND95=-2,2;MATEID=2771_2;EVENT=2771;SU=8;PE=0;SR=8;ALG=PROD;AF=0.006416;NSAMP=99;MSQ=26.76;AN=16834;AC=108;NS=8438;AC_Hom=18;AC_Het=90;AC_Hemi=0;MAF=0.00639962;HWE=3.50415e-11;NFAM=99
1	39941362	292058_1	N	N]1:40257444]	17521.6	LOW	SVTYPE=BND;POS=39941362;STRANDS=++:59;IMPRECISE;CIPOS=-42,267;CIEND=-50,258;CIPOS95=-16,16;CIEND95=-14,14;MATEID=292058_2;EVENT=292058;SU=59;PE=59;SR=0;ALG=PROD;AF=0.01877;NSAMP=316;MSQ=55.07;AN=16834;AC=316;NS=8438;AC_Hom=0;AC_Het=316;AC_Hemi=0;MAF=0.0187248;HWE=0.124637;NFAM=301
1	39941422	292054	N	<INV>	88385.2	LOW	SVTYPE=INV;POS=39941422;SVLEN=315779;END=40257201;STRANDS=++:267,--:1459;IMPRECISE;CIPOS=-445,794;CIEND=-521,673;CIPOS95=-282,282;CIEND95=-187,187;SU=1726;PE=1726;SR=0;ALG=SUM;AF=0.05899;NSAMP=993;MSQ=88.65;RETAINED;AN=16834;AC=993;NS=8438;AC_Hom=0;AC_Het=997;AC_Hemi=0;MAF=0.059078;HWE=4.02604e-14;NFAM=875
1	39941430	292059_1	N	[1:40257220[N	10413.2	LOW	SVTYPE=BND;POS=39941430;STRANDS=--:9;IMPRECISE;CIPOS=-43,42;CIEND=-50,50;CIPOS95=-3,3;CIEND95=-3,3;MATEID=292059_2;EVENT=292059;SU=9;PE=8;SR=1;ALG=PROD;AF=0.01449;NSAMP=244;MSQ=42.03;RETAINED;AN=16834;AC=244;NS=8438;AC_Hom=0;AC_Het=244;AC_Hemi=0;MAF=0.0144584;HWE=0.425075;NFAM=228
1	39942685	253873_1	N	]1:39942818]N	16534.1	LOW	SVTYPE=BND;POS=39942685;STRANDS=-+:13;CIPOS=-29,28;CIEND=-29,26;CIPOS95=0,0;CIEND95=0,0;MATEID=253873_2;EVENT=253873;SU=13;PE=0;SR=13;ALG=PROD;AF=0.07319;NSAMP=1232;MSQ=11.85;AN=16834;AC=1232;NS=8438;AC_Hom=0;AC_Het=1234;AC_Hemi=0;MAF=0.0731216;HWE=1.52832e-21;NFAM=1141
1	39942818	253873_2	N	N[1:39942685[	16534.1	LOW	SVTYPE=BND;POS=39942685;STRANDS=-+:13;CIPOS=-29,26;CIEND=-29,28;CIPOS95=0,0;CIEND95=0,0;MATEID=253873_1;EVENT=253873;SECONDARY;SU=13;PE=0;SR=13;ALG=PROD;AF=0.07319;NSAMP=1232;MSQ=11.85;AN=16834;AC=1232;NS=8438;AC_Hom=0;AC_Het=1234;AC_Hemi=0;MAF=0.0731216;HWE=1.52832e-21;NFAM=1141
1	39953094	80108	N	<DEL>	482.62	PASS	SVTYPE=DEL;POS=39953094;SVLEN=-2926;END=39956020;STRANDS=+-:16;IMPRECISE;CIPOS=-5,9;CIEND=-10,3;CIPOS95=-1,1;CIEND95=-1,0;SU=16;PE=13;SR=3;ALG=PROD;AF=5.94e-05;NSAMP=1;MSQ=482.62;AN=16834;AC=1;NS=8438;AC_Hom=0;AC_Het=1;AC_Hemi=0;MAF=5.92557e-05;HWE=1;NFAM=1
1	39958838	292060	N	<INV>	89528.6	LOW	SVTYPE=INV;POS=39958838;SVLEN=294063;END=40252901;STRANDS=++:489,--:2480;IMPRECISE;CIPOS=-475,681;CIEND=-303,518;CIPOS95=-234,234;CIEND95=-55,55;SU=2969;PE=2969;SR=0;ALG=SUM;AF=0.07663;NSAMP=1290;MSQ=69.11;RETAINED;AN=16834;AC=1290;NS=8438;AC_Hom=0;AC_Het=1292;AC_Hemi=0;MAF=0.0765584;HWE=1.07012e-23;NFAM=1152
1	39960893	292062_1	N	N]1:40251327]	559.19	LOW	SVTYPE=BND;POS=39960893;STRANDS=++:55;IMPRECISE;CIPOS=-49,191;CIEND=-37,340;CIPOS95=-10,10;CIEND95=-28,28;MATEID=292062_2;EVENT=292062;SU=55;PE=55;SR=0;ALG=PROD;AF=0.0004158;NSAMP=7;MSQ=79.88;AN=16834;AC=7;NS=8438;AC_Hom=0;AC_Het=7;AC_Hemi=0;MAF=0.00041479;HWE=1;NFAM=5
1	39961818	292063_1	N	N]1:40250061]	8768.79	LOW	SVTYPE=BND;POS=39961818;STRANDS=++:154;IMPRECISE;CIPOS=-7,346;CIEND=-10,286;CIPOS95=-7,51;CIEND95=-10,12;MATEID=292063_2;EVENT=292063;SU=154;PE=154;SR=0;ALG=PROD;AF=0.0139;NSAMP=234;MSQ=36.91;AN=16834;AC=234;NS=8438;AC_Hom=0;AC_Het=234;AC_Hemi=0;MAF=0.0138658;HWE=0.413564;NFAM=221
1	39967630	80109	N	<DEL:ME:SINE|Alu|AluSg4>	65	PASS	SVTYPE=MEI;POS=39967630;SVLEN=-299;END=39967929;STRANDS=+-:14;CIPOS=-26,25;CIEND=-26,25;CIPOS95=0,0;CIEND95=0,0;SU=14;PE=0;SR=14;ALG=PROD;AF=0.0001188;NSAMP=2;MSQ=30.58;AN=16834;AC=2;NS=8438;AC_Hom=0;AC_Het=2;AC_Hemi=0;MAF=0.000118511;HWE=1;NFAM=2
1	39969816	253874	N	<DUP>	1.06644e+06	PASS	SVTYPE=DUP;POS=39969816;SVLEN=736;END=39970552;STRANDS=-+:18;IMPRECISE;CIPOS=-60,30;CIEND=-30,133;CIPOS95=-10,10;CIEND95=-30,39;SU=18;PE=18;SR=0;ALG=PROD;AF=0.658;NSAMP=7132;MSQ=149.06;AN=16834;AC=11076;NS=8438;AC_Hom=7912;AC_Het=3194;AC_Hemi=0;MAF=0.341906;HWE=0;NFAM=6166
1	39969915	80110_1	N	N[1:39970271[	1328.27	LOW	SVTYPE=BND;POS=39969915;STRANDS=+-:69;IMPRECISE;CIPOS=-30,202;CIEND=-156,11;CIPOS95=-6,6;CIEND95=-15,11;MATEID=80110_2;EVENT=80110;SU=69;PE=69;SR=0;ALG=PROD;AF=0.0006534;NSAMP=11;MSQ=120.75;RETAINED;AN=16834;AC=11;NS=8438;AC_Hom=0;AC_Het=11;AC_Hemi=0;MAF=0.000651813;HWE=1;NFAM=11
1	39969975	253875	N	<DUP>	1.05776e+06	PASS	SVTYPE=DUP;POS=39969975;SVLEN=581;END=39970556;STRANDS=-+:81138;IMPRECISE;CIPOS=-9,3;CIEND=-2,8;CIPOS95=-1,1;CIEND95=0,0;SU=81138;PE=81138;SR=0;ALG=PROD;AF=0.6525;NSAMP=7113;MSQ=148.24;AN=16834;AC=10985;NS=8438;AC_Hom=7766;AC_Het=3248;AC_Hemi=0;MAF=0.347357;HWE=3.39114e-43;NFAM=6147
1	39970271	80110_2	N	]1:39969915]N	1328.27	LOW	SVTYPE=BND;POS=39969915;STRANDS=+-:69;IMPRECISE;CIPOS=-156,11;CIEND=-30,202;CIPOS95=-15,11;CIEND95=-6,6;MATEID=80110_1;EVENT=80110;SECONDARY;SU=69;PE=69;SR=0;ALG=PROD;AF=0.0006534;NSAMP=11;MSQ=120.75;RETAINED;AN=16834;AC=11;NS=8438;AC_Hom=0;AC_Het=11;AC_Hemi=0;MAF=0.000651813;HWE=1;NFAM=11
1	39975464	292064_1	N	[1:40241940[N	3583.6	LOW	SVTYPE=BND;POS=39975464;STRANDS=--:351;IMPRECISE;CIPOS=-70,12;CIEND=-62,11;CIPOS95=-4,4;CIEND95=-2,2;MATEID=292064_2;EVENT=292064;SU=351;PE=351;SR=0;ALG=PROD;AF=0.004574;NSAMP=77;MSQ=46.01;AN=16834;AC=77;NS=8438;AC_Hom=0;AC_Het=77;AC_Hemi=0;MAF=0.00456269;HWE=1;NFAM=74
1	39988350	292067_1	N	[1:40229087[N	110.44	LOW	SVTYPE=BND;POS=39988350;STRANDS=--:5;IMPRECISE;CIPOS=-322,30;CIEND=-171,30;CIPOS95=-91,30;CIEND95=-64,30;MATEID=292067_2;EVENT=292067;SU=5;PE=5;SR=0;ALG=PROD;AF=0.0001782;NSAMP=3;MSQ=36.8;AN=16834;AC=3;NS=8438;AC_Hom=0;AC_Het=3;AC_Hemi=0;MAF=0.000177767;HWE=1;NFAM=3
1	39988496	292066_1	N	N]1:40229080]	91253	LOW	SVTYPE=BND;POS=39988496;STRANDS=++:88;CIPOS=-6,10;CIEND=-10,10;CIPOS95=0,0;CIEND95=0,0;MATEID=292066_2;EVENT=292066;SU=88;PE=43;SR=45;ALG=PROD;AF=0.07348;NSAMP=1237;MSQ=73.22;AN=16834;AC=1237;NS=8438;AC_Hom=0;AC_Het=1242;AC_Hemi=0;MAF=0.0735956;HWE=5.93473e-22;NFAM=1177
1	39988646	292065	N	<INV>	112054	LOW	SVTYPE=INV;POS=39988646;SVLEN=240314;END=40228960;STRANDS=++:9231,--:9;IMPRECISE;CIPOS=-377,642;CIEND=-186,592;CIPOS95=-80,80;CIEND95=-77,77;SU=9240;PE=9240;SR=0;ALG=SUM;AF=0.08192;NSAMP=1379;MSQ=80.72;AN=16834;AC=1379;NS=8438;AC_Hom=0;AC_Het=1384;AC_Hemi=0;MAF=0.08201;HWE=3.10943e-27;NFAM=1298
1	39988914	292068_1	N	N]1:40228919]	109110	LOW	SVTYPE=BND;POS=39988914;STRANDS=++:6;IMPRECISE;CIPOS=-50,148;CIEND=-50,128;CIPOS95=-26,26;CIEND95=-50,54;MATEID=292068_2;EVENT=292068;SU=6;PE=6;SR=0;ALG=PROD;AF=0.08014;NSAMP=1349;MSQ=80.33;AN=16834;AC=1349;NS=8438;AC_Hom=0;AC_Het=1353;AC_Hemi=0;MAF=0.080173;HWE=4.59312e-26;NFAM=1269
1	39998294	80112	N	<DEL>	274352	PASS	SVTYPE=DEL;POS=39998294;SVLEN=-2939;END=40001233;STRANDS=+-:12651;CIPOS=-4,14;CIEND=-14,5;CIPOS95=0,0;CIEND95=0,0;SU=12651;PE=12651;SR=0;ALG=PROD;AF=0.0916;NSAMP=1404;MSQ=195.1;AN=16834;AC=1542;NS=8438;AC_Hom=278;AC_Het=1266;AC_Hemi=0;MAF=0.0914909;HWE=3.8151e-16;NFAM=1376
1	39998297	80113	N	<DEL>	14.92	PASS	SVTYPE=DEL;POS=39998297;SVLEN=-3867;END=40002164;STRANDS=+-:5;IMPRECISE;CIPOS=-10,321;CIEND=-174,10;CIPOS95=-2,106;CIEND95=-75,2;SU=5;PE=5;SR=0;ALG=PROD;AF=5.94e-05;NSAMP=1;MSQ=14.92;AN=16834;AC=1;NS=8438;AC_Hom=0;AC_Het=1;AC_Hemi=0;MAF=5.92557e-05;HWE=1;NFAM=1
1	40000413	80114	N	<DEL>	206.38	PASS	SVTYPE=DEL;POS=40000413;SVLEN=-863;END=40001276;STRANDS=+-:11;IMPRECISE;CIPOS=-7,232;CIEND=-197,10;CIPOS95=0,59;CIEND95=-64,2;SU=11;PE=11;SR=0;ALG=PROD;AF=5.94e-05;NSAMP=1;MSQ=203.38;AN=16834;AC=1;NS=8438;AC_Hom=0;AC_Het=1;AC_Hemi=0;MAF=5.92557e-05;HWE=1;NFAM=1
1	40001016	80115	N	<DEL>	1079.87	PASS	SVTYPE=DEL;POS=40001016;SVLEN=-320;END=40001336;STRANDS=+-:4;IMPRECISE;CIPOS=-10,319;CIEND=-247,10;CIPOS95=-2,111;CIEND95=-77,2;SU=4;PE=4;SR=0;ALG=PROD;AF=0.0004158;NSAMP=7;MSQ=153.05;AN=16834;AC=7;NS=8438;AC_Hom=0;AC_Het=7;AC_Hemi=0;MAF=0.00041479;HWE=1;NFAM=7
1	40001290	80117	N	<DEL>	395.57	PASS	SVTYPE=DEL;POS=40001290;SVLEN=-1641;END=40002931;STRANDS=+-:16;IMPRECISE;CIPOS=-7,225;CIEND=-189,10;CIPOS95=0,59;CIEND95=-30,3;SU=16;PE=16;SR=0;ALG=PROD;AF=5.94e-05;NSAMP=1;MSQ=395.57;AN=16834;AC=1;NS=8438;AC_Hom=0;AC_Het=1;AC_Hemi=0;MAF=5.92557e-05;HWE=1;NFAM=1
1	40001362	80116	N	<DEL>	119.85	PASS	SVTYPE=DEL;POS=40001362;SVLEN=-769;END=40002131;STRANDS=+-:7;IMPRECISE;CIPOS=-10,292;CIEND=-166,10;CIPOS95=-2,78;CIEND95=-72,2;SU=7;PE=7;SR=0;ALG=PROD;AF=5.94e-05;NSAMP=1;MSQ=119.85;AN=16834;AC=1;NS=8438;AC_Hom=0;AC_Het=1;AC_Hemi=0;MAF=5.92557e-05;HWE=1;NFAM=1
1	40005871	3219_1	N	N]17:296626]	535684	LOW	SVTYPE=BND;POS=40005871;STRANDS=++:9;CIPOS=-29,28;CIEND=-29,28;CIPOS95=0,0;CIEND95=0,0;MATEID=3219_2;EVENT=3219;SU=9;PE=0;SR=9;ALG=PROD;AF=0.4275;NSAMP=7197;MSQ=74.18;AN=16834;AC=7197;NS=8438;AC_Hom=0;AC_Het=7215;AC_Hemi=0;MAF=0.42753;HWE=0;NFAM=6346
1	40023416	80118_1	N	N[1:40023795[	3635.86	LOW	SVTYPE=BND;POS=40023416;STRANDS=+-:18;IMPRECISE;CIPOS=-28,532;CIEND=-263,188;CIPOS95=-28,204;CIEND95=-125,125;MATEID=80118_2;EVENT=80118;SU=18;PE=16;SR=2;ALG=SUM;AF=0.002554;NSAMP=43;MSQ=84.38;AN=16834;AC=43;NS=8438;AC_Hom=0;AC_Het=43;AC_Hemi=0;MAF=0.002548;HWE=1;NFAM=43
1	40023573	253876_1	N	]1:40024036]N	2885.86	LOW	SVTYPE=BND;POS=40023573;STRANDS=-+:8;IMPRECISE;CIPOS=-279,30;CIEND=-30,432;CIPOS95=-104,30;CIEND95=-30,106;MATEID=253876_2;EVENT=253876;SU=8;PE=8;SR=0;ALG=PROD;AF=0.01319;NSAMP=222;MSQ=10.21;AN=16834;AC=222;NS=8438;AC_Hom=0;AC_Het=223;AC_Hemi=0;MAF=0.013214;HWE=0.407268;NFAM=221
1	40023795	80118_2	N	]1:40023416]N	3635.86	LOW	SVTYPE=BND;POS=40023416;STRANDS=+-:18;IMPRECISE;CIPOS=-263,188;CIEND=-28,532;CIPOS95=-125,125;CIEND95=-28,204;MATEID=80118_1;EVENT=80118;SECONDARY;SU=18;PE=16;SR=2;ALG=SUM;AF=0.002554;NSAMP=43;MSQ=84.38;AN=16834;AC=43;NS=8438;AC_Hom=0;AC_Het=43;AC_Hemi=0;MAF=0.002548;HWE=1;NFAM=43
1	40023857	9811_1	N	[8:75375334[N	9274.72	LOW	SVTYPE=BND;POS=40023857;STRANDS=--:75;IMPRECISE;CIPOS=-304,35;CIEND=-311,30;CIPOS95=-52,35;CIEND95=-34,30;MATEID=9811_2;EVENT=9811;SU=75;PE=75;SR=0;ALG=PROD;AF=0.02341;NSAMP=394;MSQ=22.15;AN=16834;AC=394;NS=8438;AC_Hom=0;AC_Het=396;AC_Hemi=0;MAF=0.0234653;HWE=0.0154176;NFAM=373
1	40024036	253876_2	N	N[1:40023573[	2885.86	LOW	SVTYPE=BND;POS=40023573;STRANDS=-+:8;IMPRECISE;CIPOS=-30,432;CIEND=-279,30;CIPOS95=-30,106;CIEND95=-104,30;MATEID=253876_1;EVENT=253876;SECONDARY;SU=8;PE=8;SR=0;ALG=PROD;AF=0.01319;NSAMP=222;MSQ=10.21;AN=16834;AC=222;NS=8438;AC_Hom=0;AC_Het=223;AC_Hemi=0;MAF=0.013214;HWE=0.407268;NFAM=221
1	40024060	9810_1	N	N]8:75375346]	262891	LOW	SVTYPE=BND;POS=40024060;STRANDS=++:337;IMPRECISE;CIPOS=-15,372;CIEND=-8,283;CIPOS95=-15,24;CIEND95=-6,6;MATEID=9810_2;EVENT=9810;SU=337;PE=337;SR=0;ALG=PROD;AF=0.3197;NSAMP=5382;MSQ=48.47;AN=16834;AC=5382;NS=8438;AC_Hom=0;AC_Het=5395;AC_Hemi=0;MAF=0.319685;HWE=0;NFAM=4795
1	40031143	80123_1	N	N[1:40031238[	647.68	LOW	SVTYPE=BND;POS=40031143;STRANDS=+-:52;CIPOS=-3,11;CIEND=-6,5;CIPOS95=0,0;CIEND95=0,0;MATEID=80123_2;EVENT=80123;SU=52;PE=1;SR=51;ALG=PROD;AF=0.001069;NSAMP=18;MSQ=35.67;AN=16834;AC=18;NS=8438;AC_Hom=0;AC_Het=18;AC_Hemi=0;MAF=0.0010666;HWE=1;NFAM=18
1	40031238	80123_2	N	]1:40031143]N	647.68	LOW	SVTYPE=BND;POS=40031143;STRANDS=+-:52;CIPOS=-6,5;CIEND=-3,11;CIPOS95=0,0;CIEND95=0,0;MATEID=80123_1;EVENT=80123;SECONDARY;SU=52;PE=1;SR=51;ALG=PROD;AF=0.001069;NSAMP=18;MSQ=35.67;AN=16834;AC=18;NS=8438;AC_Hom=0;AC_Het=18;AC_Hemi=0;MAF=0.0010666;HWE=1;NFAM=18
1	40035352	80127_1	N	N[1:40035529[	404.19	LOW	SVTYPE=BND;POS=40035352;STRANDS=+-:21;CIPOS=-20,30;CIEND=-24,22;CIPOS95=0,0;CIEND95=0,0;MATEID=80127_2;EVENT=80127;SU=21;PE=0;SR=21;ALG=PROD;AF=0.0001782;NSAMP=3;MSQ=14.5;AN=16834;AC=3;NS=8438;AC_Hom=0;AC_Het=5;AC_Hemi=0;MAF=0.000296279;HWE=1;NFAM=3
1	40035529	80127_2	N	]1:40035352]N	404.19	LOW	SVTYPE=BND;POS=40035352;STRANDS=+-:21;CIPOS=-24,22;CIEND=-20,30;CIPOS95=0,0;CIEND95=0,0;MATEID=80127_1;EVENT=80127;SECONDARY;SU=21;PE=0;SR=21;ALG=PROD;AF=0.0001782;NSAMP=3;MSQ=14.5;AN=16834;AC=3;NS=8438;AC_Hom=0;AC_Het=5;AC_Hemi=0;MAF=0.000296279;HWE=1;NFAM=3
1	40042095	5540_1	N	]21:28238857]N	449.1	LOW	SVTYPE=BND;POS=40042095;STRANDS=-+:33;CIPOS=-45,43;CIEND=-43,42;CIPOS95=0,0;CIEND95=0,0;MATEID=5540_2;EVENT=5540;SU=33;PE=16;SR=17;ALG=PROD;AF=0.0001188;NSAMP=2;MSQ=224.55;AN=16834;AC=2;NS=8438;AC_Hom=0;AC_Het=2;AC_Hemi=0;MAF=0.000118511;HWE=1;NFAM=2
1	40042461	5541_1	N	N[21:28238848[	28.3	LOW	SVTYPE=BND;POS=40042461;STRANDS=+-:21;CIPOS=-44,44;CIEND=-46,43;CIPOS95=0,0;CIEND95=0,0;MATEID=5541_2;EVENT=5541;SU=21;PE=11;SR=10;ALG=PROD;AF=0.0001188;NSAMP=2;MSQ=14.15;AN=16834;AC=2;NS=8438;AC_Hom=0;AC_Het=2;AC_Hemi=0;MAF=0.000118511;HWE=1;NFAM=2
1	40045910	80133_1	N	N[1:40046174[	312.86	LOW	SVTYPE=BND;POS=40045910;STRANDS=+-:18;CIPOS=-10,10;CIEND=-10,10;CIPOS95=0,0;CIEND95=0,0;MATEID=80133_2;EVENT=80133;SU=18;PE=0;SR=18;ALG=PROD;AF=0.00101;NSAMP=17;MSQ=17.02;AN=16834;AC=17;NS=8438;AC_Hom=0;AC_Het=17;AC_Hemi=0;MAF=0.00100735;HWE=1;NFAM=17
1	40046174	80133_2	N	]1:40045910]N	312.86	LOW	SVTYPE=BND;POS=40045910;STRANDS=+-:18;CIPOS=-10,10;CIEND=-10,10;CIPOS95=0,0;CIEND95=0,0;MATEID=80133_1;EVENT=80133;SECONDARY;SU=18;PE=0;SR=18;ALG=PROD;AF=0.00101;NSAMP=17;MSQ=17.02;AN=16834;AC=17;NS=8438;AC_Hom=0;AC_Het=17;AC_Hemi=0;MAF=0.00100735;HWE=1;NFAM=17
1	40058945	253877	N	<DUP>	250.67	PASS	SVTYPE=DUP;POS=40058945;SVLEN=10009;END=40068954;STRANDS=-+:19;IMPRECISE;CIPOS=-127,10;CIEND=-10,194;CIPOS95=-50,2;CIEND95=0,47;SU=19;PE=19;SR=0;ALG=PROD;AF=0.0001188;NSAMP=1;MSQ=237.24;AN=16834;AC=2;NS=8438;AC_Hom=2;AC_Het=0;AC_Hemi=0;MAF=0.000118511;HWE=5.92593e-05;NFAM=1
1	40061133	253878	N	<DUP>	271.14	PASS	SVTYPE=DUP;POS=40061133;SVLEN=87163;END=40148296;STRANDS=-+:27;CIPOS=-10,10;CIEND=-8,10;CIPOS95=0,0;CIEND95=0,0;SU=27;PE=13;SR=14;ALG=PROD;AF=5.94e-05;NSAMP=1;MSQ=270.89;AN=16834;AC=1;NS=8438;AC_Hom=0;AC_Het=1;AC_Hemi=0;MAF=5.92557e-05;HWE=1;NFAM=1
1	40063782	253879_1	N	]1:40064733]N	36.15	LOW	SVTYPE=BND;POS=40063782;STRANDS=-+:5;IMPRECISE;CIPOS=-139,10;CIEND=-10,230;CIPOS95=-58,2;CIEND95=-2,66;MATEID=253879_2;EVENT=253879;SU=5;PE=5;SR=0;ALG=PROD;AF=0.0001188;NSAMP=2;MSQ=16.05;AN=16834;AC=2;NS=8438;AC_Hom=0;AC_Het=2;AC_Hemi=0;MAF=0.000118511;HWE=1;NFAM=2
1	40064004	80134	N	<DEL>	170.81	PASS	SVTYPE=DEL;POS=40064004;SVLEN=-783;END=40064787;STRANDS=+-:9;IMPRECISE;CIPOS=-10,303;CIEND=-193,10;CIPOS95=-2,61;CIEND95=-67,2;SU=9;PE=9;SR=0;ALG=PROD;AF=0.0001188;NSAMP=2;MSQ=85.39;AN=16834;AC=2;NS=8438;AC_Hom=0;AC_Het=2;AC_Hemi=0;MAF=0.000118511;HWE=1;NFAM=2
1	40064733	253879_2	N	N[1:40063782[	36.15	LOW	SVTYPE=BND;POS=40063782;STRANDS=-+:5;IMPRECISE;CIPOS=-10,230;CIEND=-139,10;CIPOS95=-2,66;CIEND95=-58,2;MATEID=253879_1;EVENT=253879;SECONDARY;SU=5;PE=5;SR=0;ALG=PROD;AF=0.0001188;NSAMP=2;MSQ=16.05;AN=16834;AC=2;NS=8438;AC_Hom=0;AC_Het=2;AC_Hemi=0;MAF=0.000118511;HWE=1;NFAM=2
1	40072208	292069_1	N	[1:40078197[N	68.88	LOW	SVTYPE=BND;POS=40072208;STRANDS=--:4;IMPRECISE;CIPOS=-199,10;CIEND=-244,10;CIPOS95=-87,2;CIEND95=-119,2;MATEID=292069_2;EVENT=292069;SU=4;PE=4;SR=0;ALG=PROD;AF=5.94e-05;NSAMP=1;MSQ=68.88;AN=16834;AC=1;NS=8438;AC_Hom=0;AC_Het=1;AC_Hemi=0;MAF=5.92557e-05;HWE=1;NFAM=1
1	40076771	80135	N	<DEL>	242.59	PASS	SVTYPE=DEL;POS=40076771;SVLEN=-1119;END=40077890;STRANDS=+-:14;CIPOS=-8,10;CIEND=-7,3;CIPOS95=0,0;CIEND95=0,0;SU=14;PE=9;SR=5;ALG=PROD;AF=5.94e-05;NSAMP=1;MSQ=242.59;AN=16834;AC=1;NS=8438;AC_Hom=0;AC_Het=1;AC_Hemi=0;MAF=5.92557e-05;HWE=1;NFAM=1
1	40078197	292069_2	N	[1:40072208[N	68.88	LOW	SVTYPE=BND;POS=40078197;STRANDS=--:4;IMPRECISE;CIPOS=-244,10;CIEND=-199,10;CIPOS95=-119,2;CIEND95=-87,2;MATEID=292069_1;EVENT=292069;SECONDARY;SU=4;PE=4;SR=0;ALG=PROD;AF=5.94e-05;NSAMP=1;MSQ=68.88;AN=16834;AC=1;NS=8438;AC_Hom=0;AC_Het=1;AC_Hemi=0;MAF=5.92557e-05;HWE=1;NFAM=1
1	40087626	80136_1	N	N[1:40087931[	732.74	LOW	SVTYPE=BND;POS=40087626;STRANDS=+-:16;IMPRECISE;CIPOS=-30,233;CIEND=-168,30;CIPOS95=-28,28;CIEND95=-32,30;MATEID=80136_2;EVENT=80136;SU=16;PE=16;SR=0;ALG=PROD;AF=0.0004752;NSAMP=8;MSQ=90.42;AN=16834;AC=8;NS=8438;AC_Hom=0;AC_Het=8;AC_Hemi=0;MAF=0.000474046;HWE=1;NFAM=7
1	40087931	80136_2	N	]1:40087626]N	732.74	LOW	SVTYPE=BND;POS=40087626;STRANDS=+-:16;IMPRECISE;CIPOS=-168,30;CIEND=-30,233;CIPOS95=-32,30;CIEND95=-28,28;MATEID=80136_1;EVENT=80136;SECONDARY;SU=16;PE=16;SR=0;ALG=PROD;AF=0.0004752;NSAMP=8;MSQ=90.42;AN=16834;AC=8;NS=8438;AC_Hom=0;AC_Het=8;AC_Hemi=0;MAF=0.000474046;HWE=1;NFAM=7
1	40124653	292071_1	N	N]1:40125947]	320.1	LOW	SVTYPE=BND;POS=40124653;STRANDS=++:28;CIPOS=-24,23;CIEND=-24,24;CIPOS95=0,0;CIEND95=0,0;MATEID=292071_2;EVENT=292071;SU=28;PE=13;SR=15;ALG=PROD;AF=0.0001188;NSAMP=2;MSQ=160.05;AN=16834;AC=2;NS=8438;AC_Hom=0;AC_Het=2;AC_Hemi=0;MAF=0.000118511;HWE=1;NFAM=2
1	40124667	292070_1	N	[1:40125720[N	620.12	PASS	SVTYPE=BND;POS=40124667;STRANDS=--:37;CIPOS=-23,21;CIEND=-23,21;CIPOS95=0,0;CIEND95=0,0;MATEID=292070_2;EVENT=292070;SU=37;PE=17;SR=20;ALG=PROD;AF=0.0001188;NSAMP=2;MSQ=310.06;AN=16834;AC=2;NS=8438;AC_Hom=0;AC_Het=2;AC_Hemi=0;MAF=0.000118511;HWE=1;NFAM=2
1	40125720	292070_2	N	[1:40124667[N	620.12	PASS	SVTYPE=BND;POS=40125720;STRANDS=--:37;CIPOS=-23,21;CIEND=-23,21;CIPOS95=0,0;CIEND95=0,0;MATEID=292070_1;EVENT=292070;SECONDARY;SU=37;PE=17;SR=20;ALG=PROD;AF=0.0001188;NSAMP=2;MSQ=310.06;AN=16834;AC=2;NS=8438;AC_Hom=0;AC_Het=2;AC_Hemi=0;MAF=0.000118511;HWE=1;NFAM=2
1	40125947	292071_2	N	N]1:40124653]	320.1	LOW	SVTYPE=BND;POS=40125947;STRANDS=++:28;CIPOS=-24,24;CIEND=-24,23;CIPOS95=0,0;CIEND95=0,0;MATEID=292071_1;EVENT=292071;SECONDARY;SU=28;PE=13;SR=15;ALG=PROD;AF=0.0001188;NSAMP=2;MSQ=160.05;AN=16834;AC=2;NS=8438;AC_Hom=0;AC_Het=2;AC_Hemi=0;MAF=0.000118511;HWE=1;NFAM=2
1	40130163	4408_1	N	N]2:45642891]	215.38	LOW	SVTYPE=BND;POS=40130163;STRANDS=++:5;IMPRECISE;CIPOS=-10,9;CIEND=-5,10;CIPOS95=-1,1;CIEND95=-1,1;MATEID=4408_2;EVENT=4408;SU=5;PE=3;SR=2;ALG=PROD;AF=0.0003565;NSAMP=6;MSQ=32.07;AN=16828;AC=6;NS=8435;AC_Hom=0;AC_Het=6;AC_Hemi=0;MAF=0.000355661;HWE=1;NFAM=6
1	40130187	1595_1	N	N]12:115312457]	28346.2	LOW	SVTYPE=BND;POS=40130187;STRANDS=++:640;IMPRECISE;CIPOS=-11,50;CIEND=-12,47;CIPOS95=-3,3;CIEND95=-3,3;MATEID=1595_2;EVENT=1595;SU=640;PE=639;SR=1;ALG=PROD;AF=0.04122;NSAMP=692;MSQ=40.54;AN=16814;AC=693;NS=8428;AC_Hom=2;AC_Het=691;AC_Hemi=0;MAF=0.041113;HWE=1.08788e-05;NFAM=398
1	40130187	2040_1	N	N[13:111491450[	6444.53	LOW	SVTYPE=BND;POS=40130187;STRANDS=+-:229;CIPOS=-5,6;CIEND=-5,1;CIPOS95=0,0;CIEND95=0,0;MATEID=2040_2;EVENT=2040;SU=229;PE=138;SR=91;ALG=PROD;AF=0.01343;NSAMP=226;MSQ=27.11;AN=16830;AC=226;NS=8436;AC_Hom=0;AC_Het=228;AC_Hemi=0;MAF=0.0135135;HWE=0.409288;NFAM=225
1	40130187	9248_1	N	N[7:90524728[	594.01	LOW	SVTYPE=BND;POS=40130187;STRANDS=+-:4;IMPRECISE;CIPOS=-10,10;CIEND=-10,8;CIPOS95=-1,1;CIEND95=-1,0;MATEID=9248_2;EVENT=9248;SU=4;PE=2;SR=2;ALG=PROD;AF=0.001249;NSAMP=21;MSQ=22.85;RETAINED;AN=16812;AC=21;NS=8427;AC_Hom=0;AC_Het=21;AC_Hemi=0;MAF=0.001246;HWE=1;NFAM=21
1	40130187	9858_1	N	N[8:89829306[	1345.46	LOW	SVTYPE=BND;POS=40130187;STRANDS=+-:26;CIPOS=-10,10;CIEND=-10,8;CIPOS95=0,0;CIEND95=0,0;MATEID=9858_2;EVENT=9858;SU=26;PE=18;SR=8;ALG=PROD;AF=0.004396;NSAMP=74;MSQ=16.39;AN=16834;AC=74;NS=8438;AC_Hom=0;AC_Het=74;AC_Hemi=0;MAF=0.00438493;HWE=1;NFAM=69
1	40140223	80137	N	<DEL>	1058.29	PASS	SVTYPE=DEL;POS=40140223;SVLEN=-649;END=40140872;STRANDS=+-:33;CIPOS=-7,10;CIEND=-5,2;CIPOS95=0,0;CIEND95=0,0;SU=33;PE=26;SR=7;ALG=PROD;AF=5.94e-05;NSAMP=1;MSQ=1058.29;AN=16834;AC=1;NS=8438;AC_Hom=0;AC_Het=1;AC_Hemi=0;MAF=5.92557e-05;HWE=1;NFAM=1
1	40165402	80138_1	N	N[1:40167733[	5847.85	PASS	SVTYPE=BND;POS=40165402;STRANDS=+-:280;CIPOS=-3,2;CIEND=-4,2;CIPOS95=0,0;CIEND95=0,0;MATEID=80138_2;EVENT=80138;SU=280;PE=152;SR=128;ALG=PROD;AF=0.001366;NSAMP=23;MSQ=254.21;AN=16834;AC=23;NS=8438;AC_Hom=0;AC_Het=23;AC_Hemi=0;MAF=0.00136288;HWE=1;NFAM=23
1	40167247	78224_2	N	]1:14461498]N	276935	LOW	SVTYPE=BND;POS=14461498;STRANDS=+-:16;CIPOS=-49,48;CIEND=-49,48;CIPOS95=0,0;CIEND95=0,0;MATEID=78224_1;EVENT=78224;SECONDARY;SU=16;PE=0;SR=16;ALG=PROD;AF=0.2984;NSAMP=5017;MSQ=54.77;AN=16834;AC=5024;NS=8438;AC_Hom=14;AC_Het=5024;AC_Hemi=0;MAF=0.29853;HWE=0;NFAM=4602
1	40167248	1962_1	N	[13:89023892[N	699.87	LOW	SVTYPE=BND;POS=40167248;STRANDS=--:4;CIPOS=-9,8;CIEND=-9,8;CIPOS95=0,0;CIEND95=0,0;MATEID=1962_2;EVENT=1962;SU=4;PE=0;SR=4;ALG=PROD;AF=0.002198;NSAMP=37;MSQ=16.26;AN=16834;AC=37;NS=8438;AC_Hom=0;AC_Het=37;AC_Hemi=0;MAF=0.00219246;HWE=1;NFAM=37
1	40167248	7213_1	N	[4:145477185[N	3294.04	LOW	SVTYPE=BND;POS=40167248;STRANDS=--:4;CIPOS=-9,8;CIEND=-9,8;CIPOS95=0,0;CIEND95=0,0;MATEID=7213_2;EVENT=7213;SU=4;PE=0;SR=4;ALG=PROD;AF=0.01046;NSAMP=176;MSQ=17.06;AN=16834;AC=176;NS=8438;AC_Hom=0;AC_Het=177;AC_Hemi=0;MAF=0.0104883;HWE=1;NFAM=173
1	40167248	953_1	N	[11:91956973[N	13942.2	LOW	SVTYPE=BND;POS=40167248;STRANDS=--:4;CIPOS=-9,8;CIEND=-9,8;CIPOS95=0,0;CIEND95=0,0;MATEID=953_2;EVENT=953;SU=4;PE=0;SR=4;ALG=PROD;AF=0.0376;NSAMP=633;MSQ=20.82;AN=16834;AC=633;NS=8438;AC_Hom=0;AC_Het=638;AC_Hemi=0;MAF=0.0378052;HWE=6.92638e-06;NFAM=619
1	40167733	80138_2	N	]1:40165402]N	5847.85	PASS	SVTYPE=BND;POS=40165402;STRANDS=+-:280;CIPOS=-4,2;CIEND=-3,2;CIPOS95=0,0;CIEND95=0,0;MATEID=80138_1;EVENT=80138;SECONDARY;SU=280;PE=152;SR=128;ALG=PROD;AF=0.001366;NSAMP=23;MSQ=254.21;AN=16834;AC=23;NS=8438;AC_Hom=0;AC_Het=23;AC_Hemi=0;MAF=0.00136288;HWE=1;NFAM=23
1	40178473	253880	N	<DUP>	155.95	PASS	SVTYPE=DUP;POS=40178473;SVLEN=38818;END=40217291;STRANDS=-+:16;CIPOS=-10,10;CIEND=-6,10;CIPOS95=0,0;CIEND95=0,0;SU=16;PE=10;SR=6;ALG=PROD;AF=5.94e-05;NSAMP=1;MSQ=155.53;AN=16834;AC=1;NS=8438;AC_Hom=0;AC_Het=1;AC_Hemi=0;MAF=5.92557e-05;HWE=1;NFAM=1
1	40181742	253881	N	<DUP>	455.16	PASS	SVTYPE=DUP;POS=40181742;SVLEN=131219;END=40312961;STRANDS=-+:39;CIPOS=-23,21;CIEND=-22,21;CIPOS95=0,0;CIEND95=0,0;SU=39;PE=19;SR=20;ALG=PROD;AF=0.0001782;NSAMP=2;MSQ=227.32;AN=16834;AC=3;NS=8438;AC_Hom=2;AC_Het=1;AC_Hemi=0;MAF=0.000177767;HWE=0.000177778;NFAM=2
1	40181887	80139	N	<DEL>	176.71	PASS	SVTYPE=DEL;POS=40181887;SVLEN=-15991;END=40197878;STRANDS=+-:10;IMPRECISE;CIPOS=-10,408;CIEND=-326,9;CIPOS95=-2,76;CIEND95=-83,2;SU=10;PE=10;SR=0;ALG=PROD;AF=5.94e-05;NSAMP=1;MSQ=176.71;AN=16834;AC=1;NS=8438;AC_Hom=0;AC_Het=1;AC_Hemi=0;MAF=5.92557e-05;HWE=1;NFAM=1
1	40186290	8782_1	N	]6:148066060]N	124.74	LOW	SVTYPE=BND;POS=40186290;STRANDS=-+:10;CIPOS=-26,25;CIEND=-26,25;CIPOS95=0,0;CIEND95=0,0;MATEID=8782_2;EVENT=8782;SU=10;PE=0;SR=10;ALG=PROD;AF=0.0004752;NSAMP=8;MSQ=14.2;AN=16834;AC=8;NS=8438;AC_Hom=0;AC_Het=8;AC_Hemi=0;MAF=0.000474046;HWE=1;NFAM=8
1	40203639	7720_1	N	]5:68387537]N	718.31	LOW	SVTYPE=BND;POS=40203639;STRANDS=-+:34;CIPOS=-49,48;CIEND=-31,48;CIPOS95=0,0;CIEND95=0,0;MATEID=7720_2;EVENT=7720;SU=34;PE=30;SR=4;ALG=PROD;AF=0.001307;NSAMP=22;MSQ=31.31;AN=16834;AC=22;NS=8438;AC_Hom=0;AC_Het=22;AC_Hemi=0;MAF=0.00130363;HWE=1;NFAM=22
1	40228747	80140_1	N	N[1:40229008[	41.56	LOW	SVTYPE=BND;POS=40228747;STRANDS=+-:5;IMPRECISE;CIPOS=-10,10;CIEND=-8,6;CIPOS95=0,0;CIEND95=-1,0;MATEID=80140_2;EVENT=80140;SU=5;PE=0;SR=5;ALG=PROD;AF=0.0001188;NSAMP=2;MSQ=18.29;AN=16834;AC=2;NS=8438;AC_Hom=0;AC_Het=2;AC_Hemi=0;MAF=0.000118511;HWE=1;NFAM=2
1	40228919	292068_2	N	N]1:39988914]	109110	LOW	SVTYPE=BND;POS=40228919;STRANDS=++:6;IMPRECISE;CIPOS=-50,128;CIEND=-50,148;CIPOS95=-50,54;CIEND95=-26,26;MATEID=292068_1;EVENT=292068;SECONDARY;SU=6;PE=6;SR=0;ALG=PROD;AF=0.08014;NSAMP=1349;MSQ=80.33;AN=16834;AC=1349;NS=8438;AC_Hom=0;AC_Het=1353;AC_Hemi=0;MAF=0.080173;HWE=4.59312e-26;NFAM=1269
1	40229008	80140_2	N	]1:40228747]N	41.56	LOW	SVTYPE=BND;POS=40228747;STRANDS=+-:5;IMPRECISE;CIPOS=-8,6;CIEND=-10,10;CIPOS95=-1,0;CIEND95=0,0;MATEID=80140_1;EVENT=80140;SECONDARY;SU=5;PE=0;SR=5;ALG=PROD;AF=0.0001188;NSAMP=2;MSQ=18.29;AN=16834;AC=2;NS=8438;AC_Hom=0;AC_Het=2;AC_Hemi=0;MAF=0.000118511;HWE=1;NFAM=2
1	40229080	292066_2	N	N]1:39988496]	91253	LOW	SVTYPE=BND;POS=40229080;STRANDS=++:88;CIPOS=-10,10;CIEND=-6,10;CIPOS95=0,0;CIEND95=0,0;MATEID=292066_1;EVENT=292066;SECONDARY;SU=88;PE=43;SR=45;ALG=PROD;AF=0.07348;NSAMP=1237;MSQ=73.22;AN=16834;AC=1237;NS=8438;AC_Hom=0;AC_Het=1242;AC_Hemi=0;MAF=0.0735956;HWE=5.93473e-22;NFAM=1177
1	40229087	292067_2	N	[1:39988350[N	110.44	LOW	SVTYPE=BND;POS=40229087;STRANDS=--:5;IMPRECISE;CIPOS=-171,30;CIEND=-322,30;CIPOS95=-64,30;CIEND95=-91,30;MATEID=292067_1;EVENT=292067;SECONDARY;SU=5;PE=5;SR=0;ALG=PROD;AF=0.0001782;NSAMP=3;MSQ=36.8;AN=16834;AC=3;NS=8438;AC_Hom=0;AC_Het=3;AC_Hemi=0;MAF=0.000177767;HWE=1;NFAM=3
1	40241940	292064_2	N	[1:39975464[N	3583.6	LOW	SVTYPE=BND;POS=40241940;STRANDS=--:351;IMPRECISE;CIPOS=-62,11;CIEND=-70,12;CIPOS95=-2,2;CIEND95=-4,4;MATEID=292064_1;EVENT=292064;SECONDARY;SU=351;PE=351;SR=0;ALG=PROD;AF=0.004574;NSAMP=77;MSQ=46.01;AN=16834;AC=77;NS=8438;AC_Hom=0;AC_Het=77;AC_Hemi=0;MAF=0.00456269;HWE=1;NFAM=74
1	40250061	292063_2	N	N]1:39961818]	8768.79	LOW	SVTYPE=BND;POS=40250061;STRANDS=++:154;IMPRECISE;CIPOS=-10,286;CIEND=-7,346;CIPOS95=-10,12;CIEND95=-7,51;MATEID=292063_1;EVENT=292063;SECONDARY;SU=154;PE=154;SR=0;ALG=PROD;AF=0.0139;NSAMP=234;MSQ=36.91;AN=16834;AC=234;NS=8438;AC_Hom=0;AC_Het=234;AC_Hemi=0;MAF=0.0138658;HWE=0.413564;NFAM=221
1	40251327	292062_2	N	N]1:39960893]	559.19	LOW	SVTYPE=BND;POS=40251327;STRANDS=++:55;IMPRECISE;CIPOS=-37,340;CIEND=-49,191;CIPOS95=-28,28;CIEND95=-10,10;MATEID=292062_1;EVENT=292062;SECONDARY;SU=55;PE=55;SR=0;ALG=PROD;AF=0.0004158;NSAMP=7;MSQ=79.88;AN=16834;AC=7;NS=8438;AC_Hom=0;AC_Het=7;AC_Hemi=0;MAF=0.00041479;HWE=1;NFAM=5
1	40257220	292059_2	N	[1:39941430[N	10413.2	LOW	SVTYPE=BND;POS=40257220;STRANDS=--:9;IMPRECISE;CIPOS=-50,50;CIEND=-43,42;CIPOS95=-3,3;CIEND95=-3,3;MATEID=292059_1;EVENT=292059;SECONDARY;SU=9;PE=8;SR=1;ALG=PROD;AF=0.01449;NSAMP=244;MSQ=42.03;RETAINED;AN=16834;AC=244;NS=8438;AC_Hom=0;AC_Het=244;AC_Hemi=0;MAF=0.0144584;HWE=0.425075;NFAM=228
1	40257444	292058_2	N	N]1:39941362]	17521.6	LOW	SVTYPE=BND;POS=40257444;STRANDS=++:59;IMPRECISE;CIPOS=-50,258;CIEND=-42,267;CIPOS95=-14,14;CIEND95=-16,16;MATEID=292058_1;EVENT=292058;SECONDARY;SU=59;PE=59;SR=0;ALG=PROD;AF=0.01877;NSAMP=316;MSQ=55.07;AN=16834;AC=316;NS=8438;AC_Hom=0;AC_Het=316;AC_Hemi=0;MAF=0.0187248;HWE=0.124637;NFAM=301
1	40262578	292073_1	N	N]1:40263283]	30560.1	LOW	SVTYPE=BND;POS=40262578;STRANDS=++:2521;CIPOS=0,0;CIEND=-1,0;CIPOS95=0,0;CIEND95=0,0;MATEID=292073_2;EVENT=292073;SU=2521;PE=1535;SR=986;ALG=PROD;AF=0.01467;NSAMP=247;MSQ=121.63;AN=16834;AC=247;NS=8438;AC_Hom=0;AC_Het=250;AC_Hemi=0;MAF=0.0148139;HWE=0.266882;NFAM=197
1	40262578	292074_1	N	N]1:40263572]	10994.3	LOW	SVTYPE=BND;POS=40262578;STRANDS=++:23;IMPRECISE;CIPOS=-30,203;CIEND=-30,57;CIPOS95=-22,22;CIEND95=-8,8;MATEID=292074_2;EVENT=292074;SU=23;PE=23;SR=0;ALG=PROD;AF=0.008198;NSAMP=138;MSQ=78.07;AN=16834;AC=138;NS=8438;AC_Hom=0;AC_Het=140;AC_Hemi=0;MAF=0.0082958;HWE=1;NFAM=118
1	40262581	292072_1	N	[1:40263172[N	44188.8	LOW	SVTYPE=BND;POS=40262581;STRANDS=--:3279;CIPOS=0,1;CIEND=0,0;CIPOS95=0,0;CIEND95=0,0;MATEID=292072_2;EVENT=292072;SU=3279;PE=2142;SR=1137;ALG=PROD;AF=0.01669;NSAMP=281;MSQ=156.47;AN=16834;AC=281;NS=8438;AC_Hom=0;AC_Het=285;AC_Hemi=0;MAF=0.0168879;HWE=0.179436;NFAM=223
1	40263172	292072_2	N	[1:40262581[N	44188.8	LOW	SVTYPE=BND;POS=40263172;STRANDS=--:3279;CIPOS=0,0;CIEND=0,1;CIPOS95=0,0;CIEND95=0,0;MATEID=292072_1;EVENT=292072;SECONDARY;SU=3279;PE=2142;SR=1137;ALG=PROD;AF=0.01669;NSAMP=281;MSQ=156.47;AN=16834;AC=281;NS=8438;AC_Hom=0;AC_Het=285;AC_Hemi=0;MAF=0.0168879;HWE=0.179436;NFAM=223
1	40263283	292073_2	N	N]1:40262578]	30560.1	LOW	SVTYPE=BND;POS=40263283;STRANDS=++:2521;CIPOS=-1,0;CIEND=0,0;CIPOS95=0,0;CIEND95=0,0;MATEID=292073_1;EVENT=292073;SECONDARY;SU=2521;PE=1535;SR=986;ALG=PROD;AF=0.01467;NSAMP=247;MSQ=121.63;AN=16834;AC=247;NS=8438;AC_Hom=0;AC_Het=250;AC_Hemi=0;MAF=0.0148139;HWE=0.266882;NFAM=197
1	40263572	292074_2	N	N]1:40262578]	10994.3	LOW	SVTYPE=BND;POS=40263572;STRANDS=++:23;IMPRECISE;CIPOS=-30,57;CIEND=-30,203;CIPOS95=-8,8;CIEND95=-22,22;MATEID=292074_1;EVENT=292074;SECONDARY;SU=23;PE=23;SR=0;ALG=PROD;AF=0.008198;NSAMP=138;MSQ=78.07;AN=16834;AC=138;NS=8438;AC_Hom=0;AC_Het=140;AC_Hemi=0;MAF=0.0082958;HWE=1;NFAM=118
1	40267872	80141	N	<DEL:ME:SINE|Alu|AluSx>	83.5	PASS	SVTYPE=MEI;POS=40267872;SVLEN=-288;END=40268160;STRANDS=+-:4;CIPOS=-9,8;CIEND=-9,8;CIPOS95=0,0;CIEND95=0,0;SU=4;PE=0;SR=4;ALG=PROD;AF=0.0002376;NSAMP=4;MSQ=18.2;AN=16834;AC=4;NS=8438;AC_Hom=0;AC_Het=4;AC_Hemi=0;MAF=0.000237023;HWE=1;NFAM=4
1	40272161	80142_1	N	N[1:40272447[	175.24	LOW	SVTYPE=BND;POS=40272161;STRANDS=+-:8;IMPRECISE;CIPOS=-29,28;CIEND=-28,28;CIPOS95=0,0;CIEND95=-1,1;MATEID=80142_2;EVENT=80142;SU=8;PE=3;SR=5;ALG=PROD;AF=0.0003564;NSAMP=6;MSQ=28.15;AN=16834;AC=6;NS=8438;AC_Hom=0;AC_Het=6;AC_Hemi=0;MAF=0.000355534;HWE=1;NFAM=6
1	40272447	80142_2	N	]1:40272161]N	175.24	LOW	SVTYPE=BND;POS=40272161;STRANDS=+-:8;IMPRECISE;CIPOS=-28,28;CIEND=-29,28;CIPOS95=-1,1;CIEND95=0,0;MATEID=80142_1;EVENT=80142;SECONDARY;SU=8;PE=3;SR=5;ALG=PROD;AF=0.0003564;NSAMP=6;MSQ=28.15;AN=16834;AC=6;NS=8438;AC_Hom=0;AC_Het=6;AC_Hemi=0;MAF=0.000355534;HWE=1;NFAM=6
1	40273954	80143_1	N	N[1:40335399[	3091.61	LOW	SVTYPE=BND;POS=40273954;STRANDS=+-:204;IMPRECISE;CIPOS=-12,223;CIEND=-103,17;CIPOS95=-3,3;CIEND95=-3,3;MATEID=80143_2;EVENT=80143;SU=204;PE=204;SR=0;ALG=PROD;AF=0.001485;NSAMP=25;MSQ=123.6;AN=16834;AC=25;NS=8438;AC_Hom=0;AC_Het=25;AC_Hemi=0;MAF=0.00148139;HWE=1;NFAM=25
1	40279246	3953_1	N	N]19:17521349]	200.19	LOW	SVTYPE=BND;POS=40279246;STRANDS=++:20;IMPRECISE;CIPOS=-26,50;CIEND=-50,50;CIPOS95=-3,3;CIEND95=-2,2;MATEID=3953_2;EVENT=3953;SU=20;PE=19;SR=1;ALG=PROD;AF=0.000297;NSAMP=5;MSQ=38.93;AN=16834;AC=5;NS=8438;AC_Hom=0;AC_Het=5;AC_Hemi=0;MAF=0.000296279;HWE=1;NFAM=5
1	40299810	80145_1	N	N[1:40300061[	45.54	LOW	SVTYPE=BND;POS=40299810;STRANDS=+-:5;CIPOS=-10,10;CIEND=-10,10;CIPOS95=0,0;CIEND95=0,0;MATEID=80145_2;EVENT=80145;SU=5;PE=0;SR=5;ALG=PROD;AF=5.94e-05;NSAMP=1;MSQ=41.76;AN=16834;AC=1;NS=8438;AC_Hom=0;AC_Het=1;AC_Hemi=0;MAF=5.92557e-05;HWE=1;NFAM=1
1	40300061	80145_2	N	]1:40299810]N	45.54	LOW	SVTYPE=BND;POS=40299810;STRANDS=+-:5;CIPOS=-10,10;CIEND=-10,10;CIPOS95=0,0;CIEND95=0,0;MATEID=80145_1;EVENT=80145;SECONDARY;SU=5;PE=0;SR=5;ALG=PROD;AF=5.94e-05;NSAMP=1;MSQ=41.76;AN=16834;AC=1;NS=8438;AC_Hom=0;AC_Het=1;AC_Hemi=0;MAF=5.92557e-05;HWE=1;NFAM=1
1	40301549	80146_1	N	N[1:246419233[	5980.16	LOW	SVTYPE=BND;POS=40301549;STRANDS=+-:21;CIPOS=-9,8;CIEND=-9,8;CIPOS95=0,0;CIEND95=0,0;MATEID=80146_2;EVENT=80146;SU=21;PE=0;SR=21;ALG=PROD;AF=0.01099;NSAMP=185;MSQ=31.41;AN=16834;AC=185;NS=8438;AC_Hom=0;AC_Het=185;AC_Hemi=0;MAF=0.0109623;HWE=0.62811;NFAM=182
1	40335399	80143_2	N	]1:40273954]N	3091.61	LOW	SVTYPE=BND;POS=40273954;STRANDS=+-:204;IMPRECISE;CIPOS=-103,17;CIEND=-12,223;CIPOS95=-3,3;CIEND95=-3,3;MATEID=80143_1;EVENT=80143;SECONDARY;SU=204;PE=204;SR=0;ALG=PROD;AF=0.001485;NSAMP=25;MSQ=123.6;AN=16834;AC=25;NS=8438;AC_Hom=0;AC_Het=25;AC_Hemi=0;MAF=0.00148139;HWE=1;NFAM=25
1	40338422	7730_1	N	]5:73260340]N	5724.26	LOW	SVTYPE=BND;POS=40338422;STRANDS=-+:4;CIPOS=-9,8;CIEND=-9,8;CIPOS95=0,0;CIEND95=0,0;MATEID=7730_2;EVENT=7730;SU=4;PE=0;SR=4;ALG=PROD;AF=0.01343;NSAMP=226;MSQ=24.43;AN=16834;AC=226;NS=8438;AC_Hom=0;AC_Het=226;AC_Hemi=0;MAF=0.0133918;HWE=0.408298;NFAM=224
1	40342201	5381_1	N	]20:45261607]N	51.2	LOW	SVTYPE=BND;POS=40342201;STRANDS=-+:5;CIPOS=-10,10;CIEND=-10,10;CIPOS95=0,0;CIEND95=0,0;MATEID=5381_2;EVENT=5381;SU=5;PE=0;SR=5;ALG=PROD;AF=5.94e-05;NSAMP=1;MSQ=47.78;AN=16834;AC=1;NS=8438;AC_Hom=0;AC_Het=1;AC_Hemi=0;MAF=5.92557e-05;HWE=1;NFAM=1
1	40377007	80147	N	<DEL>	764.28	PASS	SVTYPE=DEL;POS=40377007;SVLEN=-2505;END=40379512;STRANDS=+-:26;CIPOS=-25,30;CIEND=-29,22;CIPOS95=0,0;CIEND95=0,0;SU=26;PE=21;SR=5;ALG=PROD;AF=0.0001188;NSAMP=2;MSQ=382.14;AN=16834;AC=2;NS=8438;AC_Hom=0;AC_Het=2;AC_Hemi=0;MAF=0.000118511;HWE=1;NFAM=1
1	40382981	292075_1	N	N]1:62869913]	58.03	LOW	SVTYPE=BND;POS=40382981;STRANDS=++:4;CIPOS=-9,8;CIEND=-9,8;CIPOS95=0,0;CIEND95=0,0;MATEID=292075_2;EVENT=292075;SU=4;PE=0;SR=4;ALG=PROD;AF=0.0002376;NSAMP=4;MSQ=12.14;AN=16834;AC=4;NS=8438;AC_Hom=0;AC_Het=4;AC_Hemi=0;MAF=0.000237023;HWE=1;NFAM=4
1	40382991	6864_1	N	N]4:66441851]	248.94	LOW	SVTYPE=BND;POS=40382991;STRANDS=++:12;IMPRECISE;CIPOS=-50,307;CIEND=-29,521;CIPOS95=-44,44;CIEND95=-29,124;MATEID=6864_2;EVENT=6864;SU=12;PE=12;SR=0;ALG=PROD;AF=0.0003564;NSAMP=6;MSQ=39.94;AN=16834;AC=6;NS=8438;AC_Hom=0;AC_Het=6;AC_Hemi=0;MAF=0.000355534;HWE=1;NFAM=6
1	40383012	9036_1	N	[7:38649835[N	633.24	LOW	SVTYPE=BND;POS=40383012;STRANDS=--:4;IMPRECISE;CIPOS=-274,50;CIEND=-549,48;CIPOS95=-105,50;CIEND95=-176,48;MATEID=9036_2;EVENT=9036;SU=4;PE=4;SR=0;ALG=PROD;AF=0.002317;NSAMP=39;MSQ=12.85;AN=16834;AC=39;NS=8438;AC_Hom=0;AC_Het=39;AC_Hemi=0;MAF=0.00231097;HWE=1;NFAM=38
1	40389523	80148_1	N	N[1:40389865[	35.82	LOW	SVTYPE=BND;POS=40389523;STRANDS=+-:5;CIPOS=-10,10;CIEND=-10,10;CIPOS95=0,0;CIEND95=0,0;MATEID=80148_2;EVENT=80148;SU=5;PE=0;SR=5;ALG=PROD;AF=5.94e-05;NSAMP=1;MSQ=26.74;AN=16834;AC=1;NS=8438;AC_Hom=0;AC_Het=1;AC_Hemi=0;MAF=5.92557e-05;HWE=1;NFAM=1
1	40389865	80148_2	N	]1:40389523]N	35.82	LOW	SVTYPE=BND;POS=40389523;STRANDS=+-:5;CIPOS=-10,10;CIEND=-10,10;CIPOS95=0,0;CIEND95=0,0;MATEID=80148_1;EVENT=80148;SECONDARY;SU=5;PE=0;SR=5;ALG=PROD;AF=5.94e-05;NSAMP=1;MSQ=26.74;AN=16834;AC=1;NS=8438;AC_Hom=0;AC_Het=1;AC_Hemi=0;MAF=5.92557e-05;HWE=1;NFAM=1
1	40395610	80149	N	<DEL>	73.31	PASS	SVTYPE=DEL;POS=40395610;SVLEN=-309;END=40395919;STRANDS=+-:4;CIPOS=-9,8;CIEND=-9,8;CIPOS95=0,0;CIEND95=0,0;SU=4;PE=0;SR=4;ALG=PROD;AF=0.0001782;NSAMP=3;MSQ=21.97;AN=16834;AC=3;NS=8438;AC_Hom=0;AC_Het=3;AC_Hemi=0;MAF=0.000177767;HWE=1;NFAM=3
1	40398267	80150_1	N	N[1:40398714[	6.86	LOW	SVTYPE=BND;POS=40398267;STRANDS=+-:4;CIPOS=-9,8;CIEND=-9,8;CIPOS95=0,0;CIEND95=0,0;MATEID=80150_2;EVENT=80150;SU=4;PE=0;SR=4;ALG=PROD;AF=5.94e-05;NSAMP=1;MSQ=6.83;AN=16834;AC=1;NS=8438;AC_Hom=0;AC_Het=1;AC_Hemi=0;MAF=5.92557e-05;HWE=1;NFAM=1
1	40398714	80150_2	N	]1:40398267]N	6.86	LOW	SVTYPE=BND;POS=40398267;STRANDS=+-:4;CIPOS=-9,8;CIEND=-9,8;CIPOS95=0,0;CIEND95=0,0;MATEID=80150_1;EVENT=80150;SECONDARY;SU=4;PE=0;SR=4;ALG=PROD;AF=5.94e-05;NSAMP=1;MSQ=6.83;AN=16834;AC=1;NS=8438;AC_Hom=0;AC_Het=1;AC_Hemi=0;MAF=5.92557e-05;HWE=1;NFAM=1
1	40404109	80151_1	N	N[1:40404401[	78.4	LOW	SVTYPE=BND;POS=40404109;STRANDS=+-:4;CIPOS=-9,8;CIEND=-9,8;CIPOS95=0,0;CIEND95=0,0;MATEID=80151_2;EVENT=80151;SU=4;PE=0;SR=4;ALG=PROD;AF=0.0001782;NSAMP=3;MSQ=24.17;AN=16834;AC=3;NS=8438;AC_Hom=0;AC_Het=3;AC_Hemi=0;MAF=0.000177767;HWE=1;NFAM=3
1	40404401	80151_2	N	]1:40404109]N	78.4	LOW	SVTYPE=BND;POS=40404109;STRANDS=+-:4;CIPOS=-9,8;CIEND=-9,8;CIPOS95=0,0;CIEND95=0,0;MATEID=80151_1;EVENT=80151;SECONDARY;SU=4;PE=0;SR=4;ALG=PROD;AF=0.0001782;NSAMP=3;MSQ=24.17;AN=16834;AC=3;NS=8438;AC_Hom=0;AC_Het=3;AC_Hemi=0;MAF=0.000177767;HWE=1;NFAM=3
1	40405364	80152_1	N	N[1:40405443[	612.86	LOW	SVTYPE=BND;POS=40405364;STRANDS=+-:49;CIPOS=-9,8;CIEND=-2,8;CIPOS95=0,0;CIEND95=0,0;MATEID=80152_2;EVENT=80152;SU=49;PE=0;SR=49;ALG=PROD;AF=0.001723;NSAMP=29;MSQ=19.16;AN=16834;AC=29;NS=8438;AC_Hom=0;AC_Het=29;AC_Hemi=0;MAF=0.00171842;HWE=1;NFAM=29
1	40405443	80152_2	N	]1:40405364]N	612.86	LOW	SVTYPE=BND;POS=40405364;STRANDS=+-:49;CIPOS=-2,8;CIEND=-9,8;CIPOS95=0,0;CIEND95=0,0;MATEID=80152_1;EVENT=80152;SECONDARY;SU=49;PE=0;SR=49;ALG=PROD;AF=0.001723;NSAMP=29;MSQ=19.16;AN=16834;AC=29;NS=8438;AC_Hom=0;AC_Het=29;AC_Hemi=0;MAF=0.00171842;HWE=1;NFAM=29
1	40417472	80153	N	<DEL>	95.87	PASS	SVTYPE=DEL;POS=40417472;SVLEN=-1356;END=40418828;STRANDS=+-:6;IMPRECISE;CIPOS=-10,306;CIEND=-221,10;CIPOS95=-2,89;CIEND95=-105,2;SU=6;PE=6;SR=0;ALG=PROD;AF=5.94e-05;NSAMP=1;MSQ=95.87;AN=16834;AC=1;NS=8438;AC_Hom=0;AC_Het=1;AC_Hemi=0;MAF=5.92557e-05;HWE=1;NFAM=1
1	40435480	80154_1	N	N[1:40435547[	140.84	LOW	SVTYPE=BND;POS=40435480;STRANDS=+-:5;CIPOS=-10,10;CIEND=-10,10;CIPOS95=0,0;CIEND95=0,0;MATEID=80154_2;EVENT=80154;SU=5;PE=0;SR=5;ALG=PROD;AF=5.94e-05;NSAMP=1;MSQ=140.83;AN=16834;AC=1;NS=8438;AC_Hom=0;AC_Het=1;AC_Hemi=0;MAF=5.92557e-05;HWE=1;NFAM=1
1	40435547	80154_2	N	]1:40435480]N	140.84	LOW	SVTYPE=BND;POS=40435480;STRANDS=+-:5;CIPOS=-10,10;CIEND=-10,10;CIPOS95=0,0;CIEND95=0,0;MATEID=80154_1;EVENT=80154;SECONDARY;SU=5;PE=0;SR=5;ALG=PROD;AF=5.94e-05;NSAMP=1;MSQ=140.83;AN=16834;AC=1;NS=8438;AC_Hom=0;AC_Het=1;AC_Hemi=0;MAF=5.92557e-05;HWE=1;NFAM=1
1	40441780	80155_1	N	N[1:40442003[	27142.1	LOW	SVTYPE=BND;POS=40441780;STRANDS=+-:39;IMPRECISE;CIPOS=-30,29;CIEND=-23,30;CIPOS95=-1,1;CIEND95=-1,1;MATEID=80155_2;EVENT=80155;SU=39;PE=35;SR=4;ALG=PROD;AF=0.008851;NSAMP=147;MSQ=182.52;AN=16834;AC=149;NS=8438;AC_Hom=4;AC_Het=146;AC_Hemi=0;MAF=0.00888836;HWE=0.141736;NFAM=132
1	40442003	253882_1	N	]1:174851227]N	636.76	LOW	SVTYPE=BND;POS=40442003;STRANDS=-+:6;CIPOS=-9,8;CIEND=-7,8;CIPOS95=0,0;CIEND95=0,0;MATEID=253882_2;EVENT=253882;SU=6;PE=2;SR=4;ALG=PROD;AF=0.002257;NSAMP=38;MSQ=15.63;AN=16834;AC=38;NS=8438;AC_Hom=0;AC_Het=38;AC_Hemi=0;MAF=0.00225172;HWE=1;NFAM=36
1	40442003	80155_2	N	]1:40441780]N	27142.1	LOW	SVTYPE=BND;POS=40441780;STRANDS=+-:39;IMPRECISE;CIPOS=-23,30;CIEND=-30,29;CIPOS95=-1,1;CIEND95=-1,1;MATEID=80155_1;EVENT=80155;SECONDARY;SU=39;PE=35;SR=4;ALG=PROD;AF=0.008851;NSAMP=147;MSQ=182.52;AN=16834;AC=149;NS=8438;AC_Hom=4;AC_Het=146;AC_Hemi=0;MAF=0.00888836;HWE=0.141736;NFAM=132
1	40472495	292076_1	N	[1:40475088[N	6148.27	LOW	SVTYPE=BND;POS=40472495;STRANDS=--:725;IMPRECISE;CIPOS=-121,10;CIEND=-98,15;CIPOS95=-2,2;CIEND95=-2,2;MATEID=292076_2;EVENT=292076;SU=725;PE=725;SR=0;ALG=PROD;AF=0.01046;NSAMP=176;MSQ=34.08;AN=16834;AC=176;NS=8438;AC_Hom=0;AC_Het=176;AC_Hemi=0;MAF=0.010429;HWE=1;NFAM=168
1	40472763	292077_1	N	N]1:40475075]	8277.63	LOW	SVTYPE=BND;POS=40472763;STRANDS=++:990;IMPRECISE;CIPOS=-143,538;CIEND=-163,515;CIPOS95=-80,80;CIEND95=-74,74;MATEID=292077_2;EVENT=292077;SU=990;PE=990;SR=0;ALG=SUM;AF=0.01444;NSAMP=243;MSQ=33.55;AN=16834;AC=243;NS=8438;AC_Hom=0;AC_Het=243;AC_Hemi=0;MAF=0.0143991;HWE=0.423688;NFAM=233
1	40473932	292078_1	N	[1:40476257[N	23.19	LOW	SVTYPE=BND;POS=40473932;STRANDS=--:4;IMPRECISE;CIPOS=-464,8;CIEND=-203,10;CIPOS95=-155,1;CIEND95=-89,2;MATEID=292078_2;EVENT=292078;SU=4;PE=4;SR=0;ALG=PROD;AF=0.0001188;NSAMP=2;MSQ=10.93;AN=16834;AC=2;NS=8438;AC_Hom=0;AC_Het=2;AC_Hemi=0;MAF=0.000118511;HWE=1;NFAM=2
1	40474031	292079_1	N	N]1:40476127]	106.23	LOW	SVTYPE=BND;POS=40474031;STRANDS=++:10;IMPRECISE;CIPOS=-10,286;CIEND=-10,187;CIPOS95=-1,119;CIEND95=-3,33;MATEID=292079_2;EVENT=292079;SU=10;PE=10;SR=0;ALG=PROD;AF=5.94e-05;NSAMP=1;MSQ=104.63;AN=16834;AC=1;NS=8438;AC_Hom=0;AC_Het=1;AC_Hemi=0;MAF=5.92557e-05;HWE=1;NFAM=1
1	40475075	292077_2	N	N]1:40472763]	8277.63	LOW	SVTYPE=BND;POS=40475075;STRANDS=++:990;IMPRECISE;CIPOS=-163,515;CIEND=-143,538;CIPOS95=-74,74;CIEND95=-80,80;MATEID=292077_1;EVENT=292077;SECONDARY;SU=990;PE=990;SR=0;ALG=SUM;AF=0.01444;NSAMP=243;MSQ=33.55;AN=16834;AC=243;NS=8438;AC_Hom=0;AC_Het=243;AC_Hemi=0;MAF=0.0143991;HWE=0.423688;NFAM=233
1	40475088	292076_2	N	[1:40472495[N	6148.27	LOW	SVTYPE=BND;POS=40475088;STRANDS=--:725;IMPRECISE;CIPOS=-98,15;CIEND=-121,10;CIPOS95=-2,2;CIEND95=-2,2;MATEID=292076_1;EVENT=292076;SECONDARY;SU=725;PE=725;SR=0;ALG=PROD;AF=0.01046;NSAMP=176;MSQ=34.08;AN=16834;AC=176;NS=8438;AC_Hom=0;AC_Het=176;AC_Hemi=0;MAF=0.010429;HWE=1;NFAM=168
1	40476127	292079_2	N	N]1:40474031]	106.23	LOW	SVTYPE=BND;POS=40476127;STRANDS=++:10;IMPRECISE;CIPOS=-10,187;CIEND=-10,286;CIPOS95=-3,33;CIEND95=-1,119;MATEID=292079_1;EVENT=292079;SECONDARY;SU=10;PE=10;SR=0;ALG=PROD;AF=5.94e-05;NSAMP=1;MSQ=104.63;AN=16834;AC=1;NS=8438;AC_Hom=0;AC_Het=1;AC_Hemi=0;MAF=5.92557e-05;HWE=1;NFAM=1
1	40476257	292078_2	N	[1:40473932[N	23.19	LOW	SVTYPE=BND;POS=40476257;STRANDS=--:4;IMPRECISE;CIPOS=-203,10;CIEND=-464,8;CIPOS95=-89,2;CIEND95=-155,1;MATEID=292078_1;EVENT=292078;SECONDARY;SU=4;PE=4;SR=0;ALG=PROD;AF=0.0001188;NSAMP=2;MSQ=10.93;AN=16834;AC=2;NS=8438;AC_Hom=0;AC_Het=2;AC_Hemi=0;MAF=0.000118511;HWE=1;NFAM=2
1	40478617	253883	N	<DUP>	108.13	PASS	SVTYPE=DUP;POS=40478617;SVLEN=4485;END=40483102;STRANDS=-+:11;IMPRECISE;CIPOS=-214,10;CIEND=-10,247;CIPOS95=-77,2;CIEND95=0,59;SU=11;PE=11;SR=0;ALG=PROD;AF=5.94e-05;NSAMP=1;MSQ=107.2;AN=16834;AC=1;NS=8438;AC_Hom=0;AC_Het=1;AC_Hemi=0;MAF=5.92557e-05;HWE=1;NFAM=1
1	40492782	80156	N	<DEL>	413.42	PASS	SVTYPE=DEL;POS=40492782;SVLEN=-637;END=40493419;STRANDS=+-:21;CIPOS=-8,10;CIEND=-10,10;CIPOS95=0,0;CIEND95=0,0;SU=21;PE=11;SR=10;ALG=PROD;AF=5.94e-05;NSAMP=1;MSQ=413.42;AN=16834;AC=1;NS=8438;AC_Hom=0;AC_Het=1;AC_Hemi=0;MAF=5.92557e-05;HWE=1;NFAM=1
1	40493216	9687_1	N	N]8:32664021]	28549.9	LOW	SVTYPE=BND;POS=40493216;STRANDS=++:25;CIPOS=-29,28;CIEND=-29,28;CIPOS95=0,0;CIEND95=0,0;MATEID=9687_2;EVENT=9687;SU=25;PE=0;SR=25;ALG=PROD;AF=0.02257;NSAMP=380;MSQ=73.57;AN=16834;AC=380;NS=8438;AC_Hom=0;AC_Het=383;AC_Hemi=0;MAF=0.022695;HWE=0.0234319;NFAM=359
1	40496444	253884	N	<DUP>	26149.2	PASS	SVTYPE=DUP;POS=40496444;SVLEN=114;END=40496558;STRANDS=-+:38;CIPOS=-10,10;CIEND=-10,10;CIPOS95=0,0;CIEND95=0,0;SU=38;PE=0;SR=38;ALG=PROD;AF=0.02067;NSAMP=331;MSQ=78.97;AN=16834;AC=348;NS=8438;AC_Hom=34;AC_Het=314;AC_Hemi=0;MAF=0.020621;HWE=8.97291e-08;NFAM=329
1	40502897	80157	N	<DEL>	425.7	PASS	SVTYPE=DEL;POS=40502897;SVLEN=-870;END=40503767;STRANDS=+-:17;CIPOS=-4,3;CIEND=-10,10;CIPOS95=0,0;CIEND95=0,0;SU=17;PE=9;SR=8;ALG=PROD;AF=5.94e-05;NSAMP=1;MSQ=425.7;AN=16834;AC=1;NS=8438;AC_Hom=0;AC_Het=1;AC_Hemi=0;MAF=5.92557e-05;HWE=1;NFAM=1
1	40524686	2729_1	N	]15:75867580]N	31413.3	LOW	SVTYPE=BND;POS=40524686;STRANDS=-+:1411;IMPRECISE;CIPOS=-232,3;CIEND=-50,170;CIPOS95=-8,3;CIEND95=-5,5;MATEID=2729_2;EVENT=2729;SU=1411;PE=1411;SR=0;ALG=PROD;AF=0.0294;NSAMP=495;MSQ=62.9;AN=16834;AC=495;NS=8438;AC_Hom=0;AC_Het=497;AC_Hemi=0;MAF=0.0294501;HWE=0.000907432;NFAM=488
1	40524704	2730_1	N	N[15:75867322[	32114.6	LOW	SVTYPE=BND;POS=40524704;STRANDS=+-:845;IMPRECISE;CIPOS=-4,50;CIEND=-20,10;CIPOS95=-1,1;CIEND95=0,0;MATEID=2730_2;EVENT=2730;SU=845;PE=844;SR=1;ALG=PROD;AF=0.04123;NSAMP=692;MSQ=45.64;AN=16834;AC=694;NS=8438;AC_Hom=4;AC_Het=691;AC_Hemi=0;MAF=0.0411827;HWE=8.26338e-05;NFAM=649
1	40528446	6574_1	N	]3:190092102]N	107.04	LOW	SVTYPE=BND;POS=40528446;STRANDS=-+:4;IMPRECISE;CIPOS=-9,8;CIEND=-10,8;CIPOS95=0,0;CIEND95=-1,0;MATEID=6574_2;EVENT=6574;SU=4;PE=0;SR=4;ALG=PROD;AF=0.0001782;NSAMP=3;MSQ=33.76;AN=16834;AC=3;NS=8438;AC_Hom=0;AC_Het=3;AC_Hemi=0;MAF=0.000177767;HWE=1;NFAM=3
1	40528831	80158	N	<DEL:ME:SINE|Alu|AluSz>	87.39	PASS	SVTYPE=MEI;POS=40528831;SVLEN=-302;END=40529133;STRANDS=+-:8;CIPOS=-29,28;CIEND=-29,28;CIPOS95=0,0;CIEND95=0,0;SU=8;PE=0;SR=8;ALG=PROD;AF=0.0002376;NSAMP=4;MSQ=19.81;AN=16834;AC=4;NS=8438;AC_Hom=0;AC_Het=4;AC_Hemi=0;MAF=0.000237023;HWE=1;NFAM=4
1	40536646	8953_1	N	[7:20707238[N	323.49	PASS	SVTYPE=BND;POS=40536646;STRANDS=--:23;CIPOS=-30,30;CIEND=-30,30;CIPOS95=0,0;CIEND95=0,0;MATEID=8953_2;EVENT=8953;SU=23;PE=13;SR=10;ALG=PROD;AF=5.94e-05;NSAMP=1;MSQ=323.49;AN=16834;AC=1;NS=8438;AC_Hom=0;AC_Het=1;AC_Hemi=0;MAF=5.92557e-05;HWE=1;NFAM=1
1	40539857	80160_1	N	N[1:40544231[	95.42	LOW	SVTYPE=BND;POS=40539857;STRANDS=+-:7;IMPRECISE;CIPOS=-10,352;CIEND=-513,10;CIPOS95=-1,102;CIEND95=-148,0;MATEID=80160_2;EVENT=80160;SU=7;PE=7;SR=0;ALG=PROD;AF=5.94e-05;NSAMP=1;MSQ=95.42;AN=16834;AC=1;NS=8438;AC_Hom=0;AC_Het=1;AC_Hemi=0;MAF=5.92557e-05;HWE=1;NFAM=1
1	40539858	80159_1	N	N[1:40542512[	65.36	LOW	SVTYPE=BND;POS=40539858;STRANDS=+-:13;CIPOS=-4,2;CIEND=-4,2;CIPOS95=0,0;CIEND95=0,0;MATEID=80159_2;EVENT=80159;SU=13;PE=1;SR=12;ALG=PROD;AF=5.94e-05;NSAMP=1;MSQ=65.36;AN=16834;AC=1;NS=8438;AC_Hom=0;AC_Het=1;AC_Hemi=0;MAF=5.92557e-05;HWE=1;NFAM=1
1	40542512	80159_2	N	]1:40539858]N	65.36	LOW	SVTYPE=BND;POS=40539858;STRANDS=+-:13;CIPOS=-4,2;CIEND=-4,2;CIPOS95=0,0;CIEND95=0,0;MATEID=80159_1;EVENT=80159;SECONDARY;SU=13;PE=1;SR=12;ALG=PROD;AF=5.94e-05;NSAMP=1;MSQ=65.36;AN=16834;AC=1;NS=8438;AC_Hom=0;AC_Het=1;AC_Hemi=0;MAF=5.92557e-05;HWE=1;NFAM=1
1	40544231	80160_2	N	]1:40539857]N	95.42	LOW	SVTYPE=BND;POS=40539857;STRANDS=+-:7;IMPRECISE;CIPOS=-513,10;CIEND=-10,352;CIPOS95=-148,0;CIEND95=-1,102;MATEID=80160_1;EVENT=80160;SECONDARY;SU=7;PE=7;SR=0;ALG=PROD;AF=5.94e-05;NSAMP=1;MSQ=95.42;AN=16834;AC=1;NS=8438;AC_Hom=0;AC_Het=1;AC_Hemi=0;MAF=5.92557e-05;HWE=1;NFAM=1
1	40544331	80161_1	N	N[1:40546067[	272.46	PASS	SVTYPE=BND;POS=40544331;STRANDS=+-:19;CIPOS=-3,1;CIEND=-3,1;CIPOS95=0,0;CIEND95=0,0;MATEID=80161_2;EVENT=80161;SU=19;PE=2;SR=17;ALG=PROD;AF=5.94e-05;NSAMP=1;MSQ=272.46;AN=16834;AC=1;NS=8438;AC_Hom=0;AC_Het=1;AC_Hemi=0;MAF=5.92557e-05;HWE=1;NFAM=1
1	40546067	80161_2	N	]1:40544331]N	272.46	PASS	SVTYPE=BND;POS=40544331;STRANDS=+-:19;CIPOS=-3,1;CIEND=-3,1;CIPOS95=0,0;CIEND95=0,0;MATEID=80161_1;EVENT=80161;SECONDARY;SU=19;PE=2;SR=17;ALG=PROD;AF=5.94e-05;NSAMP=1;MSQ=272.46;AN=16834;AC=1;NS=8438;AC_Hom=0;AC_Het=1;AC_Hemi=0;MAF=5.92557e-05;HWE=1;NFAM=1
1	40546159	80163_1	N	N[1:40557715[	152.6	LOW	SVTYPE=BND;POS=40546159;STRANDS=+-:4;IMPRECISE;CIPOS=-10,506;CIEND=-165,10;CIPOS95=0,172;CIEND95=-61,1;MATEID=80163_2;EVENT=80163;SU=4;PE=4;SR=0;ALG=PROD;AF=5.94e-05;NSAMP=1;MSQ=152.6;AN=16834;AC=1;NS=8438;AC_Hom=0;AC_Het=1;AC_Hemi=0;MAF=5.92557e-05;HWE=1;NFAM=1
1	40546160	80162_1	N	N[1:40555081[	62.55	LOW	SVTYPE=BND;POS=40546160;STRANDS=+-:11;CIPOS=-10,10;CIEND=-8,10;CIPOS95=0,0;CIEND95=0,0;MATEID=80162_2;EVENT=80162;SU=11;PE=1;SR=10;ALG=PROD;AF=5.94e-05;NSAMP=1;MSQ=62.55;AN=16834;AC=1;NS=8438;AC_Hom=0;AC_Het=1;AC_Hemi=0;MAF=5.92557e-05;HWE=1;NFAM=1
1	40546806	80164	N	<DEL>	695.15	PASS	SVTYPE=DEL;POS=40546806;SVLEN=-4884;END=40551690;STRANDS=+-:34;CIPOS=-23,22;CIEND=-30,30;CIPOS95=0,0;CIEND95=0,0;SU=34;PE=20;SR=14;ALG=PROD;AF=0.0001188;NSAMP=2;MSQ=347.57;AN=16834;AC=2;NS=8438;AC_Hom=0;AC_Het=2;AC_Hemi=0;MAF=0.000118511;HWE=1;NFAM=2
1	40551730	80165_1	N	N[1:40551840[	803.11	PASS	SVTYPE=BND;POS=40551730;STRANDS=+-:12;CIPOS=-10,10;CIEND=-10,10;CIPOS95=0,0;CIEND95=0,0;MATEID=80165_2;EVENT=80165;SU=12;PE=0;SR=12;ALG=PROD;AF=5.94e-05;NSAMP=1;MSQ=803.1;AN=16834;AC=1;NS=8438;AC_Hom=0;AC_Het=1;AC_Hemi=0;MAF=5.92557e-05;HWE=1;NFAM=1
1	40551840	80165_2	N	]1:40551730]N	803.11	PASS	SVTYPE=BND;POS=40551730;STRANDS=+-:12;CIPOS=-10,10;CIEND=-10,10;CIPOS95=0,0;CIEND95=0,0;MATEID=80165_1;EVENT=80165;SECONDARY;SU=12;PE=0;SR=12;ALG=PROD;AF=5.94e-05;NSAMP=1;MSQ=803.1;AN=16834;AC=1;NS=8438;AC_Hom=0;AC_Het=1;AC_Hemi=0;MAF=5.92557e-05;HWE=1;NFAM=1
1	40552357	80166_1	N	N[1:40553640[	44559.7	PASS	SVTYPE=BND;POS=40552357;STRANDS=+-:1747;CIPOS=-1,2;CIEND=-2,0;CIPOS95=0,0;CIEND95=0,0;MATEID=80166_2;EVENT=80166;SU=1747;PE=1155;SR=592;ALG=PROD;AF=0.004812;NSAMP=80;MSQ=557;AN=16834;AC=81;NS=8438;AC_Hom=2;AC_Het=79;AC_Hemi=0;MAF=0.00479972;HWE=0.175443;NFAM=80
1	40553640	80166_2	N	]1:40552357]N	44559.7	PASS	SVTYPE=BND;POS=40552357;STRANDS=+-:1747;CIPOS=-2,0;CIEND=-1,2;CIPOS95=0,0;CIEND95=0,0;MATEID=80166_1;EVENT=80166;SECONDARY;SU=1747;PE=1155;SR=592;ALG=PROD;AF=0.004812;NSAMP=80;MSQ=557;AN=16834;AC=81;NS=8438;AC_Hom=2;AC_Het=79;AC_Hemi=0;MAF=0.00479972;HWE=0.175443;NFAM=80
1	40555081	80162_2	N	]1:40546160]N	62.55	LOW	SVTYPE=BND;POS=40546160;STRANDS=+-:11;CIPOS=-8,10;CIEND=-10,10;CIPOS95=0,0;CIEND95=0,0;MATEID=80162_1;EVENT=80162;SECONDARY;SU=11;PE=1;SR=10;ALG=PROD;AF=5.94e-05;NSAMP=1;MSQ=62.55;AN=16834;AC=1;NS=8438;AC_Hom=0;AC_Het=1;AC_Hemi=0;MAF=5.92557e-05;HWE=1;NFAM=1
1	40557071	80167_1	N	N[1:40557715[	170.57	LOW	SVTYPE=BND;POS=40557071;STRANDS=+-:13;CIPOS=-8,10;CIEND=-4,2;CIPOS95=0,0;CIEND95=0,0;MATEID=80167_2;EVENT=80167;SU=13;PE=3;SR=10;ALG=PROD;AF=5.94e-05;NSAMP=1;MSQ=170.57;AN=16834;AC=1;NS=8438;AC_Hom=0;AC_Het=1;AC_Hemi=0;MAF=5.92557e-05;HWE=1;NFAM=1
1	40557715	80163_2	N	]1:40546159]N	152.6	LOW	SVTYPE=BND;POS=40546159;STRANDS=+-:4;IMPRECISE;CIPOS=-165,10;CIEND=-10,506;CIPOS95=-61,1;CIEND95=0,172;MATEID=80163_1;EVENT=80163;SECONDARY;SU=4;PE=4;SR=0;ALG=PROD;AF=5.94e-05;NSAMP=1;MSQ=152.6;AN=16834;AC=1;NS=8438;AC_Hom=0;AC_Het=1;AC_Hemi=0;MAF=5.92557e-05;HWE=1;NFAM=1
1	40557715	80167_2	N	]1:40557071]N	170.57	LOW	SVTYPE=BND;POS=40557071;STRANDS=+-:13;CIPOS=-4,2;CIEND=-8,10;CIPOS95=0,0;CIEND95=0,0;MATEID=80167_1;EVENT=80167;SECONDARY;SU=13;PE=3;SR=10;ALG=PROD;AF=5.94e-05;NSAMP=1;MSQ=170.57;AN=16834;AC=1;NS=8438;AC_Hom=0;AC_Het=1;AC_Hemi=0;MAF=5.92557e-05;HWE=1;NFAM=1
1	40557846	80168_1	N	N[1:40558068[	468.67	LOW	SVTYPE=BND;POS=40557846;STRANDS=+-:23;CIPOS=-10,10;CIEND=-10,10;CIPOS95=0,0;CIEND95=0,0;MATEID=80168_2;EVENT=80168;SU=23;PE=0;SR=23;ALG=PROD;AF=0.0002376;NSAMP=4;MSQ=114.95;AN=16834;AC=4;NS=8438;AC_Hom=0;AC_Het=4;AC_Hemi=0;MAF=0.000237023;HWE=1;NFAM=4
1	40558068	80168_2	N	]1:40557846]N	468.67	LOW	SVTYPE=BND;POS=40557846;STRANDS=+-:23;CIPOS=-10,10;CIEND=-10,10;CIPOS95=0,0;CIEND95=0,0;MATEID=80168_1;EVENT=80168;SECONDARY;SU=23;PE=0;SR=23;ALG=PROD;AF=0.0002376;NSAMP=4;MSQ=114.95;AN=16834;AC=4;NS=8438;AC_Hom=0;AC_Het=4;AC_Hemi=0;MAF=0.000237023;HWE=1;NFAM=4
1	40558180	80169_1	N	N[1:40562782[	533.21	PASS	SVTYPE=BND;POS=40558180;STRANDS=+-:30;IMPRECISE;CIPOS=-5,10;CIEND=-7,10;CIPOS95=-1,0;CIEND95=-1,0;MATEID=80169_2;EVENT=80169;SU=30;PE=27;SR=3;ALG=PROD;AF=5.94e-05;NSAMP=1;MSQ=533.21;AN=16834;AC=1;NS=8438;AC_Hom=0;AC_Het=1;AC_Hemi=0;MAF=5.92557e-05;HWE=1;NFAM=1
1	40562782	80169_2	N	]1:40558180]N	533.21	PASS	SVTYPE=BND;POS=40558180;STRANDS=+-:30;IMPRECISE;CIPOS=-7,10;CIEND=-5,10;CIPOS95=-1,0;CIEND95=-1,0;MATEID=80169_1;EVENT=80169;SECONDARY;SU=30;PE=27;SR=3;ALG=PROD;AF=5.94e-05;NSAMP=1;MSQ=533.21;AN=16834;AC=1;NS=8438;AC_Hom=0;AC_Het=1;AC_Hemi=0;MAF=5.92557e-05;HWE=1;NFAM=1
1	40564623	253885	N	<DUP>	515.66	PASS	SVTYPE=DUP;POS=40564623;SVLEN=4405;END=40569028;STRANDS=-+:45;IMPRECISE;CIPOS=-128,50;CIEND=-50,325;CIPOS95=-15,15;CIEND95=-27,27;SU=45;PE=45;SR=0;ALG=PROD;AF=0.0004158;NSAMP=7;MSQ=73.59;AN=16834;AC=7;NS=8438;AC_Hom=0;AC_Het=7;AC_Hemi=0;MAF=0.00041479;HWE=1;NFAM=7
1	40575441	80170	N	<DEL>	54741.9	PASS	SVTYPE=DEL;POS=40575441;SVLEN=-11925;END=40587366;STRANDS=+-:2431;CIPOS=0,0;CIEND=0,0;CIPOS95=0,0;CIEND95=0,0;SU=2431;PE=1431;SR=1000;ALG=PROD;AF=0.008376;NSAMP=141;MSQ=388.24;AN=16834;AC=141;NS=8438;AC_Hom=0;AC_Het=141;AC_Hemi=0;MAF=0.00835506;HWE=1;NFAM=139
1	40590569	80171	N	<DEL>	473.41	PASS	SVTYPE=DEL;POS=40590569;SVLEN=-371;END=40590940;STRANDS=+-:17;CIPOS=-3,2;CIEND=-10,10;CIPOS95=0,0;CIEND95=0,0;SU=17;PE=7;SR=10;ALG=PROD;AF=5.94e-05;NSAMP=1;MSQ=473.41;AN=16834;AC=1;NS=8438;AC_Hom=0;AC_Het=1;AC_Hemi=0;MAF=5.92557e-05;HWE=1;NFAM=1
1	40600863	80172	N	<DEL:ME:SINE|Alu|AluSx>	328.97	PASS	SVTYPE=MEI;POS=40600863;SVLEN=-314;END=40601177;STRANDS=+-:43;CIPOS=-9,8;CIEND=-9,8;CIPOS95=0,0;CIEND95=0,0;SU=43;PE=0;SR=43;ALG=PROD;AF=0.0007128;NSAMP=12;MSQ=26.59;AN=16834;AC=12;NS=8438;AC_Hom=0;AC_Het=12;AC_Hemi=0;MAF=0.000711069;HWE=1;NFAM=12
1	40602406	80173	N	<DEL>	5582.77	PASS	SVTYPE=DEL;POS=40602406;SVLEN=-1132;END=40603538;STRANDS=+-:180;CIPOS=-25,30;CIEND=-30,30;CIPOS95=0,0;CIEND95=0,0;SU=180;PE=130;SR=50;ALG=PROD;AF=0.0005346;NSAMP=8;MSQ=697.85;AN=16834;AC=9;NS=8438;AC_Hom=2;AC_Het=7;AC_Hemi=0;MAF=0.000533302;HWE=0.00213201;NFAM=8
1	40605078	9429_1	N	N]7:136695963]	431.76	LOW	SVTYPE=BND;POS=40605078;STRANDS=++:4;CIPOS=-9,8;CIEND=-9,8;CIPOS95=0,0;CIEND95=0,0;MATEID=9429_2;EVENT=9429;SU=4;PE=0;SR=4;ALG=PROD;AF=0.001604;NSAMP=27;MSQ=14.53;AN=16834;AC=27;NS=8438;AC_Hom=0;AC_Het=27;AC_Hemi=0;MAF=0.00159991;HWE=1;NFAM=27
1	40635005	80174	N	<DEL:ME:SINE|Alu|AluYb8>	7086.64	PASS	SVTYPE=MEI;POS=40635005;SVLEN=-310;END=40635315;STRANDS=+-:204;CIPOS=-27,27;CIEND=-10,10;CIPOS95=0,0;CIEND95=0,0;SU=204;PE=76;SR=128;ALG=PROD;AF=0.0005346;NSAMP=8;MSQ=885.79;AN=16834;AC=9;NS=8438;AC_Hom=2;AC_Het=7;AC_Hemi=0;MAF=0.000533302;HWE=0.00213201;NFAM=8
1	40663970	80175_1	N	N[1:40664134[	346.06	LOW	SVTYPE=BND;POS=40663970;STRANDS=+-:4;CIPOS=-9,8;CIEND=-9,8;CIPOS95=0,0;CIEND95=0,0;MATEID=80175_2;EVENT=80175;SU=4;PE=0;SR=4;ALG=PROD;AF=0.0003564;NSAMP=6;MSQ=56.3;AN=16834;AC=6;NS=8438;AC_Hom=0;AC_Het=6;AC_Hemi=0;MAF=0.000355534;HWE=1;NFAM=6
1	40664134	80175_2	N	]1:40663970]N	346.06	LOW	SVTYPE=BND;POS=40663970;STRANDS=+-:4;CIPOS=-9,8;CIEND=-9,8;CIPOS95=0,0;CIEND95=0,0;MATEID=80175_1;EVENT=80175;SECONDARY;SU=4;PE=0;SR=4;ALG=PROD;AF=0.0003564;NSAMP=6;MSQ=56.3;AN=16834;AC=6;NS=8438;AC_Hom=0;AC_Het=6;AC_Hemi=0;MAF=0.000355534;HWE=1;NFAM=6
1	40666727	253886_1	N	]1:92536858]N	59124.2	LOW	SVTYPE=BND;POS=40666727;STRANDS=-+:20;CIPOS=-9,8;CIEND=-9,8;CIPOS95=0,0;CIEND95=0,0;MATEID=253886_2;EVENT=253886;SU=20;PE=0;SR=20;ALG=PROD;AF=0.258;NSAMP=4148;MSQ=13.8;AN=16834;AC=4343;NS=8438;AC_Hom=392;AC_Het=3964;AC_Hemi=0;MAF=0.258118;HWE=0;NFAM=3653
1	40674614	1816_1	N	[13:50166211[N	329.44	PASS	SVTYPE=BND;POS=40674614;STRANDS=--:22;CIPOS=-3,1;CIEND=-3,0;CIPOS95=0,0;CIEND95=0,0;MATEID=1816_2;EVENT=1816;SU=22;PE=10;SR=12;ALG=PROD;AF=5.94e-05;NSAMP=1;MSQ=329.44;AN=16834;AC=1;NS=8438;AC_Hom=0;AC_Het=1;AC_Hemi=0;MAF=5.92557e-05;HWE=1;NFAM=1
1	40687755	80177	N	<DEL>	326.76	PASS	SVTYPE=DEL;POS=40687755;SVLEN=-100;END=40687855;STRANDS=+-:9;CIPOS=-4,3;CIEND=-4,3;CIPOS95=0,0;CIEND95=0,0;SU=9;PE=0;SR=9;ALG=PROD;AF=5.94e-05;NSAMP=1;MSQ=326.75;AN=16834;AC=1;NS=8438;AC_Hom=0;AC_Het=1;AC_Hemi=0;MAF=5.92557e-05;HWE=1;NFAM=1
1	40693917	80178_1	N	N[1:40694179[	17253	LOW	SVTYPE=BND;POS=40693917;STRANDS=+-:68;IMPRECISE;CIPOS=-115,300;CIEND=-305,50;CIPOS95=-63,63;CIEND95=-55,50;MATEID=80178_2;EVENT=80178;SU=68;PE=67;SR=1;ALG=SUM;AF=0.00594;NSAMP=100;MSQ=171.86;AN=16834;AC=100;NS=8438;AC_Hom=0;AC_Het=101;AC_Hemi=0;MAF=0.00598483;HWE=1;NFAM=92
1	40694179	80178_2	N	]1:40693917]N	17253	LOW	SVTYPE=BND;POS=40693917;STRANDS=+-:68;IMPRECISE;CIPOS=-305,50;CIEND=-115,300;CIPOS95=-55,50;CIEND95=-63,63;MATEID=80178_1;EVENT=80178;SECONDARY;SU=68;PE=67;SR=1;ALG=SUM;AF=0.00594;NSAMP=100;MSQ=171.86;AN=16834;AC=100;NS=8438;AC_Hom=0;AC_Het=101;AC_Hemi=0;MAF=0.00598483;HWE=1;NFAM=92
1	40711168	80179	N	<DEL>	742.28	PASS	SVTYPE=DEL;POS=40711168;SVLEN=-760;END=40711928;STRANDS=+-:47;IMPRECISE;CIPOS=-30,188;CIEND=-142,10;CIPOS95=-14,14;CIEND95=-18,10;SU=47;PE=47;SR=0;ALG=PROD;AF=0.000297;NSAMP=5;MSQ=148.45;AN=16834;AC=5;NS=8438;AC_Hom=0;AC_Het=5;AC_Hemi=0;MAF=0.000296279;HWE=1;NFAM=5
1	40712445	80180_1	N	N[1:40712714[	8906.07	LOW	SVTYPE=BND;POS=40712445;STRANDS=+-:63;IMPRECISE;CIPOS=-10,205;CIEND=-71,35;CIPOS95=-9,9;CIEND95=-6,6;MATEID=80180_2;EVENT=80180;SU=63;PE=63;SR=0;ALG=PROD;AF=0.003089;NSAMP=52;MSQ=171.11;AN=16834;AC=52;NS=8438;AC_Hom=0;AC_Het=52;AC_Hemi=0;MAF=0.0030813;HWE=1;NFAM=52
1	40712714	80180_2	N	]1:40712445]N	8906.07	LOW	SVTYPE=BND;POS=40712445;STRANDS=+-:63;IMPRECISE;CIPOS=-71,35;CIEND=-10,205;CIPOS95=-6,6;CIEND95=-9,9;MATEID=80180_1;EVENT=80180;SECONDARY;SU=63;PE=63;SR=0;ALG=PROD;AF=0.003089;NSAMP=52;MSQ=171.11;AN=16834;AC=52;NS=8438;AC_Hom=0;AC_Het=52;AC_Hemi=0;MAF=0.0030813;HWE=1;NFAM=52
1	40728457	291579_2	N	[1:4399074[N	437.46	PASS	SVTYPE=BND;POS=40728457;STRANDS=--:24;CIPOS=-8,10;CIEND=-8,10;CIPOS95=0,0;CIEND95=0,0;MATEID=291579_1;EVENT=291579;SECONDARY;SU=24;PE=12;SR=12;ALG=PROD;AF=5.94e-05;NSAMP=1;MSQ=437.46;AN=16834;AC=1;NS=8438;AC_Hom=0;AC_Het=1;AC_Hemi=0;MAF=5.92557e-05;HWE=1;NFAM=1
1	40732993	852_1	N	]11:59311018]N	468.15	LOW	SVTYPE=BND;POS=40732993;STRANDS=-+:8;CIPOS=-29,28;CIEND=-29,28;CIPOS95=0,0;CIEND95=0,0;MATEID=852_2;EVENT=852;SU=8;PE=0;SR=8;ALG=PROD;AF=0.001247;NSAMP=21;MSQ=21.11;AN=16834;AC=21;NS=8438;AC_Hom=0;AC_Het=21;AC_Hemi=0;MAF=0.00124437;HWE=1;NFAM=21
1	40733003	80181_1	N	N[1:40733312[	80816.2	PASS	SVTYPE=BND;POS=40733003;STRANDS=+-:1417;CIPOS=0,1;CIEND=-1,1;CIPOS95=0,0;CIEND95=0,0;MATEID=80181_2;EVENT=80181;SU=1417;PE=342;SR=1075;ALG=PROD;AF=0.01253;NSAMP=210;MSQ=384.84;AN=16834;AC=211;NS=8438;AC_Hom=2;AC_Het=209;AC_Hemi=0;MAF=0.012503;HWE=1;NFAM=177
1	40733312	80181_2	N	]1:40733003]N	80816.2	PASS	SVTYPE=BND;POS=40733003;STRANDS=+-:1417;CIPOS=-1,1;CIEND=0,1;CIPOS95=0,0;CIEND95=0,0;MATEID=80181_1;EVENT=80181;SECONDARY;SU=1417;PE=342;SR=1075;ALG=PROD;AF=0.01253;NSAMP=210;MSQ=384.84;AN=16834;AC=211;NS=8438;AC_Hom=2;AC_Het=209;AC_Hemi=0;MAF=0.012503;HWE=1;NFAM=177
1	40739020	3341_1	N	N]17:74069597]	8312.57	LOW	SVTYPE=BND;POS=40739020;STRANDS=++:42;IMPRECISE;CIPOS=-10,495;CIEND=-50,295;CIPOS95=-10,83;CIEND95=-15,15;MATEID=3341_2;EVENT=3341;SU=42;PE=42;SR=0;ALG=PROD;AF=0.02275;NSAMP=383;MSQ=20.48;AN=16834;AC=383;NS=8438;AC_Hom=0;AC_Het=383;AC_Hemi=0;MAF=0.022695;HWE=0.0234319;NFAM=369
1	40752367	80183_1	N	N[1:40752992[	2552.38	LOW	SVTYPE=BND;POS=40752367;STRANDS=+-:94;CIPOS=-6,9;CIEND=-10,4;CIPOS95=0,0;CIEND95=0,0;MATEID=80183_2;EVENT=80183;SU=94;PE=75;SR=19;ALG=PROD;AF=0.0006534;NSAMP=11;MSQ=232.03;AN=16834;AC=11;NS=8438;AC_Hom=0;AC_Het=11;AC_Hemi=0;MAF=0.000651813;HWE=1;NFAM=11
1	40752992	80183_2	N	]1:40752367]N	2552.38	LOW	SVTYPE=BND;POS=40752367;STRANDS=+-:94;CIPOS=-10,4;CIEND=-6,9;CIPOS95=0,0;CIEND95=0,0;MATEID=80183_1;EVENT=80183;SECONDARY;SU=94;PE=75;SR=19;ALG=PROD;AF=0.0006534;NSAMP=11;MSQ=232.03;AN=16834;AC=11;NS=8438;AC_Hom=0;AC_Het=11;AC_Hemi=0;MAF=0.000651813;HWE=1;NFAM=11
1	40763654	4995_1	N	N]2:206847089]	23.75	LOW	SVTYPE=BND;POS=40763654;STRANDS=++:4;IMPRECISE;CIPOS=-10,449;CIEND=-10,463;CIPOS95=-1,155;CIEND95=0,166;MATEID=4995_2;EVENT=4995;SU=4;PE=4;SR=0;ALG=PROD;AF=5.94e-05;NSAMP=1;MSQ=23.75;AN=16834;AC=1;NS=8438;AC_Hom=0;AC_Het=1;AC_Hemi=0;MAF=5.92557e-05;HWE=1;NFAM=1
1	40776503	4972_1	N	[2:202146367[N	125.61	LOW	SVTYPE=BND;POS=40776503;STRANDS=--:11;IMPRECISE;CIPOS=-267,50;CIEND=-407,50;CIPOS95=-76,50;CIEND95=-97,50;MATEID=4972_2;EVENT=4972;SU=11;PE=11;SR=0;ALG=PROD;AF=5.94e-05;NSAMP=1;MSQ=125.61;AN=16834;AC=1;NS=8438;AC_Hom=0;AC_Het=1;AC_Hemi=0;MAF=5.92557e-05;HWE=1;NFAM=1
1	40786812	10271_1	N	]9:37891877]N	17179.9	LOW	SVTYPE=BND;POS=40786812;STRANDS=-+:8;IMPRECISE;CIPOS=-23,28;CIEND=-29,28;CIPOS95=-6,6;CIEND95=0,0;MATEID=10271_2;EVENT=10271;SU=8;PE=0;SR=8;ALG=PROD;AF=0.03285;NSAMP=552;MSQ=30.32;AN=16834;AC=553;NS=8438;AC_Hom=2;AC_Het=553;AC_Hemi=0;MAF=0.0328869;HWE=0.00165488;NFAM=505
1	40786812	5551_1	N	[21:30299800[N	31691.5	LOW	SVTYPE=BND;POS=40786812;STRANDS=--:900;CIPOS=0,0;CIEND=-3,1;CIPOS95=0,0;CIEND95=0,0;MATEID=5551_2;EVENT=5551;SU=900;PE=6;SR=894;ALG=PROD;AF=0.05894;NSAMP=963;MSQ=32.14;AN=16832;AC=992;NS=8437;AC_Hom=60;AC_Het=938;AC_Hemi=0;MAF=0.0591442;HWE=0.921924;NFAM=889
1	40793591	80184_1	N	N[1:40793867[	190.3	LOW	SVTYPE=BND;POS=40793591;STRANDS=+-:4;CIPOS=-9,8;CIEND=-9,8;CIPOS95=0,0;CIEND95=0,0;MATEID=80184_2;EVENT=80184;SU=4;PE=0;SR=4;ALG=PROD;AF=0.000297;NSAMP=5;MSQ=36.5;AN=16834;AC=5;NS=8438;AC_Hom=0;AC_Het=5;AC_Hemi=0;MAF=0.000296279;HWE=1;NFAM=5
1	40793867	80184_2	N	]1:40793591]N	190.3	LOW	SVTYPE=BND;POS=40793591;STRANDS=+-:4;CIPOS=-9,8;CIEND=-9,8;CIPOS95=0,0;CIEND95=0,0;MATEID=80184_1;EVENT=80184;SECONDARY;SU=4;PE=0;SR=4;ALG=PROD;AF=0.000297;NSAMP=5;MSQ=36.5;AN=16834;AC=5;NS=8438;AC_Hom=0;AC_Het=5;AC_Hemi=0;MAF=0.000296279;HWE=1;NFAM=5
1	40798342	7206_1	N	N]4:142963694]	18866.2	LOW	SVTYPE=BND;POS=40798342;STRANDS=++:2163;CIPOS=0,0;CIEND=0,0;CIPOS95=0,0;CIEND95=0,0;MATEID=7206_2;EVENT=7206;SU=2163;PE=0;SR=2163;ALG=PROD;AF=0.03095;NSAMP=521;MSQ=35.3;AN=16834;AC=521;NS=8438;AC_Hom=0;AC_Het=527;AC_Hemi=0;MAF=0.0312278;HWE=0.000412712;NFAM=483
1	40848541	80185_1	N	N[1:40848606[	5380.18	LOW	SVTYPE=BND;POS=40848541;STRANDS=+-:207;CIPOS=-3,2;CIEND=-3,2;CIPOS95=0,0;CIEND95=0,0;MATEID=80185_2;EVENT=80185;SU=207;PE=0;SR=207;ALG=PROD;AF=0.001366;NSAMP=23;MSQ=233.92;AN=16834;AC=23;NS=8438;AC_Hom=0;AC_Het=23;AC_Hemi=0;MAF=0.00136288;HWE=1;NFAM=22
1	40848606	80185_2	N	]1:40848541]N	5380.18	LOW	SVTYPE=BND;POS=40848541;STRANDS=+-:207;CIPOS=-3,2;CIEND=-3,2;CIPOS95=0,0;CIEND95=0,0;MATEID=80185_1;EVENT=80185;SECONDARY;SU=207;PE=0;SR=207;ALG=PROD;AF=0.001366;NSAMP=23;MSQ=233.92;AN=16834;AC=23;NS=8438;AC_Hom=0;AC_Het=23;AC_Hemi=0;MAF=0.00136288;HWE=1;NFAM=22
1	40853496	80186_1	N	N[1:40853547[	34257.4	LOW	SVTYPE=BND;POS=40853496;STRANDS=+-:248;CIPOS=-9,8;CIEND=-9,8;CIPOS95=0,0;CIEND95=0,0;MATEID=80186_2;EVENT=80186;SU=248;PE=2;SR=246;ALG=PROD;AF=0.01663;NSAMP=280;MSQ=121.72;AN=16834;AC=280;NS=8438;AC_Hom=0;AC_Het=281;AC_Hemi=0;MAF=0.0166509;HWE=0.17751;NFAM=280
1	40853547	80186_2	N	]1:40853496]N	34257.4	LOW	SVTYPE=BND;POS=40853496;STRANDS=+-:248;CIPOS=-9,8;CIEND=-9,8;CIPOS95=0,0;CIEND95=0,0;MATEID=80186_1;EVENT=80186;SECONDARY;SU=248;PE=2;SR=246;ALG=PROD;AF=0.01663;NSAMP=280;MSQ=121.72;AN=16834;AC=280;NS=8438;AC_Hom=0;AC_Het=281;AC_Hemi=0;MAF=0.0166509;HWE=0.17751;NFAM=280
1	40857715	80187_1	N	N[1:40858057[	7195.97	PASS	SVTYPE=BND;POS=40857715;STRANDS=+-:210;CIPOS=-10,10;CIEND=-9,8;CIPOS95=0,0;CIEND95=0,0;MATEID=80187_2;EVENT=80187;SU=210;PE=63;SR=147;ALG=PROD;AF=0.0009505;NSAMP=16;MSQ=449.74;AN=16834;AC=16;NS=8438;AC_Hom=0;AC_Het=16;AC_Hemi=0;MAF=0.000948092;HWE=1;NFAM=15
1	40858057	80187_2	N	]1:40857715]N	7195.97	PASS	SVTYPE=BND;POS=40857715;STRANDS=+-:210;CIPOS=-9,8;CIEND=-10,10;CIPOS95=0,0;CIEND95=0,0;MATEID=80187_1;EVENT=80187;SECONDARY;SU=210;PE=63;SR=147;ALG=PROD;AF=0.0009505;NSAMP=16;MSQ=449.74;AN=16834;AC=16;NS=8438;AC_Hom=0;AC_Het=16;AC_Hemi=0;MAF=0.000948092;HWE=1;NFAM=15
1	40859473	80188_1	N	N[1:40859523[	308.91	PASS	SVTYPE=BND;POS=40859473;STRANDS=+-:6;CIPOS=-6,5;CIEND=-6,5;CIPOS95=0,0;CIEND95=0,0;MATEID=80188_2;EVENT=80188;SU=6;PE=0;SR=6;ALG=PROD;AF=5.94e-05;NSAMP=1;MSQ=308.72;AN=16834;AC=1;NS=8438;AC_Hom=0;AC_Het=1;AC_Hemi=0;MAF=5.92557e-05;HWE=1;NFAM=1
1	40859523	80188_2	N	]1:40859473]N	308.91	PASS	SVTYPE=BND;POS=40859473;STRANDS=+-:6;CIPOS=-6,5;CIEND=-6,5;CIPOS95=0,0;CIEND95=0,0;MATEID=80188_1;EVENT=80188;SECONDARY;SU=6;PE=0;SR=6;ALG=PROD;AF=5.94e-05;NSAMP=1;MSQ=308.72;AN=16834;AC=1;NS=8438;AC_Hom=0;AC_Het=1;AC_Hemi=0;MAF=5.92557e-05;HWE=1;NFAM=1
1	40877212	291580_2	N	N]1:4399074]	305.52	PASS	SVTYPE=BND;POS=40877212;STRANDS=++:19;CIPOS=-8,10;CIEND=-8,10;CIPOS95=0,0;CIEND95=0,0;MATEID=291580_1;EVENT=291580;SECONDARY;SU=19;PE=11;SR=8;ALG=PROD;AF=5.94e-05;NSAMP=1;MSQ=305.52;AN=16834;AC=1;NS=8438;AC_Hom=0;AC_Het=1;AC_Hemi=0;MAF=5.92557e-05;HWE=1;NFAM=1
1	40888570	7968_1	N	]5:139247420]N	50.85	LOW	SVTYPE=BND;POS=40888570;STRANDS=-+:4;CIPOS=-9,8;CIEND=-9,8;CIPOS95=0,0;CIEND95=0,0;MATEID=7968_2;EVENT=7968;SU=4;PE=0;SR=4;ALG=PROD;AF=5.94e-05;NSAMP=1;MSQ=50.85;AN=16834;AC=1;NS=8438;AC_Hom=0;AC_Het=1;AC_Hemi=0;MAF=5.92557e-05;HWE=1;NFAM=1
1	40892966	80189	N	<DEL>	182.8	PASS	SVTYPE=DEL;POS=40892966;SVLEN=-545;END=40893511;STRANDS=+-:10;IMPRECISE;CIPOS=-10,271;CIEND=-222,10;CIPOS95=-2,62;CIEND95=-73,2;SU=10;PE=10;SR=0;ALG=PROD;AF=5.94e-05;NSAMP=1;MSQ=182.79;AN=16834;AC=1;NS=8438;AC_Hom=0;AC_Het=1;AC_Hemi=0;MAF=5.92557e-05;HWE=1;NFAM=1
1	40908130	80190_1	N	N[1:40908397[	653.18	LOW	SVTYPE=BND;POS=40908130;STRANDS=+-:12;CIPOS=-28,28;CIEND=-29,28;CIPOS95=0,0;CIEND95=0,0;MATEID=80190_2;EVENT=80190;SU=12;PE=0;SR=12;ALG=PROD;AF=0.002317;NSAMP=39;MSQ=15.47;AN=16834;AC=39;NS=8438;AC_Hom=0;AC_Het=39;AC_Hemi=0;MAF=0.00231097;HWE=1;NFAM=39
1	40908397	80190_2	N	]1:40908130]N	653.18	LOW	SVTYPE=BND;POS=40908130;STRANDS=+-:12;CIPOS=-29,28;CIEND=-28,28;CIPOS95=0,0;CIEND95=0,0;MATEID=80190_1;EVENT=80190;SECONDARY;SU=12;PE=0;SR=12;ALG=PROD;AF=0.002317;NSAMP=39;MSQ=15.47;AN=16834;AC=39;NS=8438;AC_Hom=0;AC_Het=39;AC_Hemi=0;MAF=0.00231097;HWE=1;NFAM=39
1	40910145	80191	N	<DEL>	959.29	PASS	SVTYPE=DEL;POS=40910145;SVLEN=-488;END=40910633;STRANDS=+-:33;CIPOS=-7,10;CIEND=-4,1;CIPOS95=0,0;CIEND95=0,0;SU=33;PE=25;SR=8;ALG=PROD;AF=5.94e-05;NSAMP=1;MSQ=959.29;AN=16834;AC=1;NS=8438;AC_Hom=0;AC_Het=1;AC_Hemi=0;MAF=5.92557e-05;HWE=1;NFAM=1
1	40917543	80192	N	<DEL>	455.44	PASS	SVTYPE=DEL;POS=40917543;SVLEN=-8850;END=40926393;STRANDS=+-:22;IMPRECISE;CIPOS=-10,170;CIEND=-105,10;CIPOS95=-2,42;CIEND95=-30,2;SU=22;PE=22;SR=0;ALG=PROD;AF=5.94e-05;NSAMP=1;MSQ=455.44;AN=16834;AC=1;NS=8438;AC_Hom=0;AC_Het=1;AC_Hemi=0;MAF=5.92557e-05;HWE=1;NFAM=1
1	40938082	1031_1	N	]11:123151101]N	1018.35	LOW	SVTYPE=BND;POS=40938082;STRANDS=-+:34;IMPRECISE;CIPOS=-394,32;CIEND=-50,378;CIPOS95=-86,32;CIEND95=-22,22;MATEID=1031_2;EVENT=1031;SU=34;PE=34;SR=0;ALG=PROD;AF=0.002139;NSAMP=36;MSQ=27.54;AN=16834;AC=36;NS=8438;AC_Hom=0;AC_Het=36;AC_Hemi=0;MAF=0.00213321;HWE=1;NFAM=32
1	40943039	80193_1	N	N[1:40943108[	817.09	LOW	SVTYPE=BND;POS=40943039;STRANDS=+-:33;CIPOS=-25,24;CIEND=-25,24;CIPOS95=0,0;CIEND95=0,0;MATEID=80193_2;EVENT=80193;SU=33;PE=1;SR=32;ALG=PROD;AF=0.0002376;NSAMP=4;MSQ=203.8;AN=16834;AC=4;NS=8438;AC_Hom=0;AC_Het=4;AC_Hemi=0;MAF=0.000237023;HWE=1;NFAM=4
1	40943108	80193_2	N	]1:40943039]N	817.09	LOW	SVTYPE=BND;POS=40943039;STRANDS=+-:33;CIPOS=-25,24;CIEND=-25,24;CIPOS95=0,0;CIEND95=0,0;MATEID=80193_1;EVENT=80193;SECONDARY;SU=33;PE=1;SR=32;ALG=PROD;AF=0.0002376;NSAMP=4;MSQ=203.8;AN=16834;AC=4;NS=8438;AC_Hom=0;AC_Het=4;AC_Hemi=0;MAF=0.000237023;HWE=1;NFAM=4
1	40945997	80194_1	N	N[1:40946096[	24135.6	LOW	SVTYPE=BND;POS=40945997;STRANDS=+-:675;CIPOS=0,0;CIEND=-1,1;CIPOS95=0,0;CIEND95=0,0;MATEID=80194_2;EVENT=80194;SU=675;PE=2;SR=673;ALG=PROD;AF=0.009386;NSAMP=158;MSQ=152.73;AN=16834;AC=158;NS=8438;AC_Hom=0;AC_Het=158;AC_Hemi=0;MAF=0.00936241;HWE=1;NFAM=156
1	40946096	80194_2	N	]1:40945997]N	24135.6	LOW	SVTYPE=BND;POS=40945997;STRANDS=+-:675;CIPOS=-1,1;CIEND=0,0;CIPOS95=0,0;CIEND95=0,0;MATEID=80194_1;EVENT=80194;SECONDARY;SU=675;PE=2;SR=673;ALG=PROD;AF=0.009386;NSAMP=158;MSQ=152.73;AN=16834;AC=158;NS=8438;AC_Hom=0;AC_Het=158;AC_Hemi=0;MAF=0.00936241;HWE=1;NFAM=156
1	40954570	253887_1	N	]1:40954726]N	1590.1	LOW	SVTYPE=BND;POS=40954570;STRANDS=-+:148;CIPOS=-4,3;CIEND=-4,3;CIPOS95=0,0;CIEND95=0,0;MATEID=253887_2;EVENT=253887;SU=148;PE=0;SR=148;ALG=PROD;AF=0.001604;NSAMP=26;MSQ=60.87;AN=16834;AC=27;NS=8438;AC_Hom=2;AC_Het=25;AC_Hemi=0;MAF=0.00159991;HWE=0.020616;NFAM=25
1	40954726	253887_2	N	N[1:40954570[	1590.1	LOW	SVTYPE=BND;POS=40954570;STRANDS=-+:148;CIPOS=-4,3;CIEND=-4,3;CIPOS95=0,0;CIEND95=0,0;MATEID=253887_1;EVENT=253887;SECONDARY;SU=148;PE=0;SR=148;ALG=PROD;AF=0.001604;NSAMP=26;MSQ=60.87;AN=16834;AC=27;NS=8438;AC_Hom=2;AC_Het=25;AC_Hemi=0;MAF=0.00159991;HWE=0.020616;NFAM=25
1	40962345	80196	N	<DEL>	833714	PASS	SVTYPE=DEL;POS=40962345;SVLEN=-297;END=40962642;STRANDS=+-:34;IMPRECISE;CIPOS=-46,232;CIEND=-79,50;CIPOS95=-15,15;CIEND95=-8,8;SU=34;PE=34;SR=0;ALG=PROD;AF=0.2006;NSAMP=3017;MSQ=275.72;RETAINED;AN=16834;AC=3377;NS=8438;AC_Hom=722;AC_Het=2661;AC_Hemi=0;MAF=0.200462;HWE=0.1352;NFAM=2749
1	40963577	80197	N	<DEL>	407.66	PASS	SVTYPE=DEL;POS=40963577;SVLEN=-8777;END=40972354;STRANDS=+-:18;IMPRECISE;CIPOS=-10,217;CIEND=-148,10;CIPOS95=-1,56;CIEND95=-60,2;SU=18;PE=18;SR=0;ALG=PROD;AF=5.94e-05;NSAMP=1;MSQ=407.66;AN=16834;AC=1;NS=8438;AC_Hom=0;AC_Het=1;AC_Hemi=0;MAF=5.92557e-05;HWE=1;NFAM=1
1	40966776	80198	N	<DEL>	64211.4	PASS	SVTYPE=DEL;POS=40966776;SVLEN=-3795;END=40970571;STRANDS=+-:2802;CIPOS=0,0;CIEND=0,0;CIPOS95=0,0;CIEND95=0,0;SU=2802;PE=1707;SR=1095;ALG=PROD;AF=0.008495;NSAMP=142;MSQ=452.19;AN=16834;AC=143;NS=8438;AC_Hom=2;AC_Het=141;AC_Hemi=0;MAF=0.00847357;HWE=0.454883;NFAM=141
1	40971764	80199	N	<DEL>	383.68	PASS	SVTYPE=DEL;POS=40971764;SVLEN=-1801;END=40973565;STRANDS=+-:16;IMPRECISE;CIPOS=0,9;CIEND=-10,10;CIPOS95=0,1;CIEND95=-1,0;SU=16;PE=13;SR=3;ALG=PROD;AF=5.94e-05;NSAMP=1;MSQ=383.68;AN=16834;AC=1;NS=8438;AC_Hom=0;AC_Het=1;AC_Hemi=0;MAF=5.92557e-05;HWE=1;NFAM=1
1	40979787	253888	N	<DUP>	186.45	PASS	SVTYPE=DUP;POS=40979787;SVLEN=2356;END=40982143;STRANDS=-+:15;IMPRECISE;CIPOS=-89,10;CIEND=-7,28;CIPOS95=-36,3;CIEND95=-2,21;SU=15;PE=15;SR=0;ALG=PROD;AF=0.0001188;NSAMP=1;MSQ=185.84;AN=16834;AC=2;NS=8438;AC_Hom=2;AC_Het=0;AC_Hemi=0;MAF=0.000118511;HWE=5.92593e-05;NFAM=1
1	40992396	292080	N	<INV>	704.42	PASS	SVTYPE=INV;POS=40992396;SVLEN=2668;END=40995064;STRANDS=++:19,--:10;CIPOS=-7,10;CIEND=-4,4;CIPOS95=0,0;CIEND95=0,0;SU=29;PE=22;SR=7;ALG=PROD;AF=5.94e-05;NSAMP=1;MSQ=704.42;AN=16834;AC=1;NS=8438;AC_Hom=0;AC_Het=1;AC_Hemi=0;MAF=5.92557e-05;HWE=1;NFAM=1
1	40997870	80200_1	N	N[1:40997972[	287.81	PASS	SVTYPE=BND;POS=40997870;STRANDS=+-:12;CIPOS=-10,10;CIEND=-10,10;CIPOS95=0,0;CIEND95=0,0;MATEID=80200_2;EVENT=80200;SU=12;PE=0;SR=12;ALG=PROD;AF=5.94e-05;NSAMP=1;MSQ=287.8;AN=16834;AC=1;NS=8438;AC_Hom=0;AC_Het=1;AC_Hemi=0;MAF=5.92557e-05;HWE=1;NFAM=1
1	40997972	80200_2	N	]1:40997870]N	287.81	PASS	SVTYPE=BND;POS=40997870;STRANDS=+-:12;CIPOS=-10,10;CIEND=-10,10;CIPOS95=0,0;CIEND95=0,0;MATEID=80200_1;EVENT=80200;SECONDARY;SU=12;PE=0;SR=12;ALG=PROD;AF=5.94e-05;NSAMP=1;MSQ=287.8;AN=16834;AC=1;NS=8438;AC_Hom=0;AC_Het=1;AC_Hemi=0;MAF=5.92557e-05;HWE=1;NFAM=1
1	41014050	253889_1	N	]1:41014483]N	847.17	LOW	SVTYPE=BND;POS=41014050;STRANDS=-+:6;IMPRECISE;CIPOS=-224,10;CIEND=-10,371;CIPOS95=-107,2;CIEND95=-1,106;MATEID=253889_2;EVENT=253889;SU=6;PE=6;SR=0;ALG=PROD;AF=0.003683;NSAMP=62;MSQ=9.47;AN=16834;AC=62;NS=8438;AC_Hom=0;AC_Het=63;AC_Hemi=0;MAF=0.00373311;HWE=1;NFAM=62
1	41014483	253889_2	N	N[1:41014050[	847.17	LOW	SVTYPE=BND;POS=41014050;STRANDS=-+:6;IMPRECISE;CIPOS=-10,371;CIEND=-224,10;CIPOS95=-1,106;CIEND95=-107,2;MATEID=253889_1;EVENT=253889;SECONDARY;SU=6;PE=6;SR=0;ALG=PROD;AF=0.003683;NSAMP=62;MSQ=9.47;AN=16834;AC=62;NS=8438;AC_Hom=0;AC_Het=63;AC_Hemi=0;MAF=0.00373311;HWE=1;NFAM=62
1	41021693	80202	N	<DEL>	99785.5	PASS	SVTYPE=DEL;POS=41021693;SVLEN=-6880;END=41028573;STRANDS=+-:4622;IMPRECISE;CIPOS=-7,37;CIEND=-21,5;CIPOS95=0,0;CIEND95=-1,1;SU=4622;PE=4621;SR=1;ALG=PROD;AF=0.03065;NSAMP=504;MSQ=197.96;AN=16834;AC=516;NS=8438;AC_Hom=24;AC_Het=492;AC_Hemi=0;MAF=0.030576;HWE=0.13796;NFAM=466
1	41023888	7083_1	N	N]4:119187399]	62.64	LOW	SVTYPE=BND;POS=41023888;STRANDS=++:8;IMPRECISE;CIPOS=-30,355;CIEND=-30,430;CIPOS95=-30,76;CIEND95=-30,107;MATEID=7083_2;EVENT=7083;SU=8;PE=8;SR=0;ALG=PROD;AF=0.0001188;NSAMP=2;MSQ=31.31;AN=16834;AC=2;NS=8438;AC_Hom=0;AC_Het=2;AC_Hemi=0;MAF=0.000118511;HWE=1;NFAM=2
1	41023948	80203	N	<DEL>	412.33	PASS	SVTYPE=DEL;POS=41023948;SVLEN=-477;END=41024425;STRANDS=+-:10;IMPRECISE;CIPOS=-10,281;CIEND=-111,10;CIPOS95=-2,77;CIEND95=-50,2;SU=10;PE=10;SR=0;ALG=PROD;AF=0.0004759;NSAMP=8;MSQ=49.23;AN=16810;AC=8;NS=8426;AC_Hom=0;AC_Het=8;AC_Hemi=0;MAF=0.000474721;HWE=1;NFAM=8
1	41030267	80204	N	<DEL>	185.73	PASS	SVTYPE=DEL;POS=41030267;SVLEN=-8491;END=41038758;STRANDS=+-:7;IMPRECISE;CIPOS=-6,10;CIEND=-10,6;CIPOS95=-1,1;CIEND95=-2,0;SU=7;PE=5;SR=2;ALG=PROD;AF=5.94e-05;NSAMP=1;MSQ=185.73;AN=16834;AC=1;NS=8438;AC_Hom=0;AC_Het=1;AC_Hemi=0;MAF=5.92557e-05;HWE=1;NFAM=1
1	41048936	80205	N	<DEL>	344.6	PASS	SVTYPE=DEL;POS=41048936;SVLEN=-2720;END=41051656;STRANDS=+-:15;IMPRECISE;CIPOS=-4,10;CIEND=-10,10;CIPOS95=-1,3;CIEND95=-3,0;SU=15;PE=14;SR=1;ALG=PROD;AF=5.94e-05;NSAMP=1;MSQ=344.6;AN=16834;AC=1;NS=8438;AC_Hom=0;AC_Het=1;AC_Hemi=0;MAF=5.92557e-05;HWE=1;NFAM=1
1	41051621	80206	N	<DEL>	14.88	PASS	SVTYPE=DEL;POS=41051621;SVLEN=-121;END=41051742;STRANDS=+-:4;CIPOS=-9,8;CIEND=-9,8;CIPOS95=0,0;CIEND95=0,0;SU=4;PE=0;SR=4;ALG=PROD;AF=0.0001188;NSAMP=2;MSQ=6.98;AN=16834;AC=2;NS=8438;AC_Hom=0;AC_Het=2;AC_Hemi=0;MAF=0.000118511;HWE=1;NFAM=2
1	41062988	80207_1	N	N[1:54918307[	1140.24	LOW	SVTYPE=BND;POS=41062988;STRANDS=+-:12;CIPOS=-29,28;CIEND=-29,28;CIPOS95=0,0;CIEND95=0,0;MATEID=80207_2;EVENT=80207;SU=12;PE=0;SR=12;ALG=PROD;AF=0.002317;NSAMP=39;MSQ=28.73;AN=16834;AC=39;NS=8438;AC_Hom=0;AC_Het=39;AC_Hemi=0;MAF=0.00231097;HWE=1;NFAM=39
1	41066513	80208	N	<DEL>	1366.5	PASS	SVTYPE=DEL;POS=41066513;SVLEN=-520;END=41067033;STRANDS=+-:42;CIPOS=-23,22;CIEND=-28,23;CIPOS95=0,0;CIEND95=0,0;SU=42;PE=32;SR=10;ALG=PROD;AF=0.0001188;NSAMP=2;MSQ=683.25;AN=16834;AC=2;NS=8438;AC_Hom=0;AC_Het=2;AC_Hemi=0;MAF=0.000118511;HWE=1;NFAM=2
1	41079305	5704_1	N	[22:28367707[N	70.88	LOW	SVTYPE=BND;POS=41079305;STRANDS=--:4;CIPOS=-9,8;CIEND=-9,8;CIPOS95=0,0;CIEND95=0,0;MATEID=5704_2;EVENT=5704;SU=4;PE=0;SR=4;ALG=PROD;AF=0.0001188;NSAMP=2;MSQ=32.91;AN=16834;AC=2;NS=8438;AC_Hom=0;AC_Het=2;AC_Hemi=0;MAF=0.000118511;HWE=1;NFAM=2
1	41079319	7274_1	N	]4:157881427]N	137.8	LOW	SVTYPE=BND;POS=41079319;STRANDS=-+:6;CIPOS=-6,5;CIEND=-6,5;CIPOS95=0,0;CIEND95=0,0;MATEID=7274_2;EVENT=7274;SU=6;PE=0;SR=6;ALG=PROD;AF=0.0001782;NSAMP=3;MSQ=44.79;AN=16834;AC=3;NS=8438;AC_Hom=0;AC_Het=3;AC_Hemi=0;MAF=0.000177767;HWE=1;NFAM=3
1	41083109	80209	N	<DEL>	113.72	PASS	SVTYPE=DEL;POS=41083109;SVLEN=-1295;END=41084404;STRANDS=+-:8;IMPRECISE;CIPOS=-10,321;CIEND=-280,10;CIPOS95=-2,57;CIEND95=-104,1;SU=8;PE=8;SR=0;ALG=PROD;AF=5.94e-05;NSAMP=1;MSQ=113.72;AN=16834;AC=1;NS=8438;AC_Hom=0;AC_Het=1;AC_Hemi=0;MAF=5.92557e-05;HWE=1;NFAM=1
1	41103167	9474_1	N	]7:145271094]N	205.41	LOW	SVTYPE=BND;POS=41103167;STRANDS=-+:10;CIPOS=-26,25;CIEND=-26,25;CIPOS95=0,0;CIEND95=0,0;MATEID=9474_2;EVENT=9474;SU=10;PE=0;SR=10;ALG=PROD;AF=0.0006534;NSAMP=11;MSQ=16.01;AN=16834;AC=11;NS=8438;AC_Hom=0;AC_Het=11;AC_Hemi=0;MAF=0.000651813;HWE=1;NFAM=11
1	41108450	80210	N	<DEL>	416496	PASS	SVTYPE=DEL;POS=41108450;SVLEN=-104;END=41108554;STRANDS=+-:64;CIPOS=-9,8;CIEND=-9,8;CIPOS95=0,0;CIEND95=0,0;SU=64;PE=10;SR=54;ALG=PROD;AF=0.1918;NSAMP=2880;MSQ=144.29;AN=16834;AC=3228;NS=8438;AC_Hom=696;AC_Het=2540;AC_Hemi=0;MAF=0.191752;HWE=0.00842835;NFAM=2535
1	41120963	80211	N	<DEL>	1096.67	PASS	SVTYPE=DEL;POS=41120963;SVLEN=-427;END=41121390;STRANDS=+-:46;CIPOS=-25,30;CIEND=-30,10;CIPOS95=0,0;CIEND95=0,0;SU=46;PE=28;SR=18;ALG=PROD;AF=0.0002376;NSAMP=4;MSQ=274.17;AN=16834;AC=4;NS=8438;AC_Hom=0;AC_Het=4;AC_Hemi=0;MAF=0.000237023;HWE=1;NFAM=4
1	41143179	80212_1	N	N[1:41143798[	1602.32	LOW	SVTYPE=BND;POS=41143179;STRANDS=+-:94;IMPRECISE;CIPOS=-21,70;CIEND=-98,14;CIPOS95=-8,8;CIEND95=-8,8;MATEID=80212_2;EVENT=80212;SU=94;PE=94;SR=0;ALG=PROD;AF=0.0007128;NSAMP=12;MSQ=133.53;AN=16834;AC=12;NS=8438;AC_Hom=0;AC_Het=12;AC_Hemi=0;MAF=0.000711069;HWE=1;NFAM=12
1	41143798	80212_2	N	]1:41143179]N	1602.32	LOW	SVTYPE=BND;POS=41143179;STRANDS=+-:94;IMPRECISE;CIPOS=-98,14;CIEND=-21,70;CIPOS95=-8,8;CIEND95=-8,8;MATEID=80212_1;EVENT=80212;SECONDARY;SU=94;PE=94;SR=0;ALG=PROD;AF=0.0007128;NSAMP=12;MSQ=133.53;AN=16834;AC=12;NS=8438;AC_Hom=0;AC_Het=12;AC_Hemi=0;MAF=0.000711069;HWE=1;NFAM=12
1	41169547	292082_1	N	N]1:41176224]	617.37	PASS	SVTYPE=BND;POS=41169547;STRANDS=++:31;CIPOS=-9,10;CIEND=-8,10;CIPOS95=0,0;CIEND95=0,0;MATEID=292082_2;EVENT=292082;SU=31;PE=12;SR=19;ALG=PROD;AF=5.94e-05;NSAMP=1;MSQ=617.37;AN=16834;AC=1;NS=8438;AC_Hom=0;AC_Het=1;AC_Hemi=0;MAF=5.92557e-05;HWE=1;NFAM=1
1	41172645	292083_1	N	[1:41175568[N	248.41	LOW	SVTYPE=BND;POS=41172645;STRANDS=--:16;CIPOS=-10,10;CIEND=-6,2;CIPOS95=0,0;CIEND95=0,0;MATEID=292083_2;EVENT=292083;SU=16;PE=10;SR=6;ALG=PROD;AF=5.94e-05;NSAMP=1;MSQ=248.41;AN=16834;AC=1;NS=8438;AC_Hom=0;AC_Het=1;AC_Hemi=0;MAF=5.92557e-05;HWE=1;NFAM=1
1	41172930	80213_1	N	N[1:41173202[	34.37	LOW	SVTYPE=BND;POS=41172930;STRANDS=+-:4;CIPOS=-9,8;CIEND=-9,8;CIPOS95=0,0;CIEND95=0,0;MATEID=80213_2;EVENT=80213;SU=4;PE=0;SR=4;ALG=PROD;AF=0.0001188;NSAMP=2;MSQ=12.08;AN=16834;AC=2;NS=8438;AC_Hom=0;AC_Het=2;AC_Hemi=0;MAF=0.000118511;HWE=1;NFAM=2
1	41173202	80213_2	N	]1:41172930]N	34.37	LOW	SVTYPE=BND;POS=41172930;STRANDS=+-:4;CIPOS=-9,8;CIEND=-9,8;CIPOS95=0,0;CIEND95=0,0;MATEID=80213_1;EVENT=80213;SECONDARY;SU=4;PE=0;SR=4;ALG=PROD;AF=0.0001188;NSAMP=2;MSQ=12.08;AN=16834;AC=2;NS=8438;AC_Hom=0;AC_Het=2;AC_Hemi=0;MAF=0.000118511;HWE=1;NFAM=2
1	41175568	292083_2	N	[1:41172645[N	248.41	LOW	SVTYPE=BND;POS=41175568;STRANDS=--:16;CIPOS=-6,2;CIEND=-10,10;CIPOS95=0,0;CIEND95=0,0;MATEID=292083_1;EVENT=292083;SECONDARY;SU=16;PE=10;SR=6;ALG=PROD;AF=5.94e-05;NSAMP=1;MSQ=248.41;AN=16834;AC=1;NS=8438;AC_Hom=0;AC_Het=1;AC_Hemi=0;MAF=5.92557e-05;HWE=1;NFAM=1
1	41175841	80214_1	N	N[1:41176043[	108.77	LOW	SVTYPE=BND;POS=41175841;STRANDS=+-:11;CIPOS=-4,2;CIEND=-8,10;CIPOS95=0,0;CIEND95=0,0;MATEID=80214_2;EVENT=80214;SU=11;PE=0;SR=11;ALG=PROD;AF=5.94e-05;NSAMP=1;MSQ=104.38;AN=16834;AC=1;NS=8438;AC_Hom=0;AC_Het=1;AC_Hemi=0;MAF=5.92557e-05;HWE=1;NFAM=1
1	41176043	80214_2	N	]1:41175841]N	108.77	LOW	SVTYPE=BND;POS=41175841;STRANDS=+-:11;CIPOS=-8,10;CIEND=-4,2;CIPOS95=0,0;CIEND95=0,0;MATEID=80214_1;EVENT=80214;SECONDARY;SU=11;PE=0;SR=11;ALG=PROD;AF=5.94e-05;NSAMP=1;MSQ=104.38;AN=16834;AC=1;NS=8438;AC_Hom=0;AC_Het=1;AC_Hemi=0;MAF=5.92557e-05;HWE=1;NFAM=1
1	41176224	292082_2	N	N]1:41169547]	617.37	PASS	SVTYPE=BND;POS=41176224;STRANDS=++:31;CIPOS=-8,10;CIEND=-9,10;CIPOS95=0,0;CIEND95=0,0;MATEID=292082_1;EVENT=292082;SECONDARY;SU=31;PE=12;SR=19;ALG=PROD;AF=5.94e-05;NSAMP=1;MSQ=617.37;AN=16834;AC=1;NS=8438;AC_Hom=0;AC_Het=1;AC_Hemi=0;MAF=5.92557e-05;HWE=1;NFAM=1
1	41180759	3956_1	N	[19:17619793[N	115.94	LOW	SVTYPE=BND;POS=41180759;STRANDS=--:5;CIPOS=-10,10;CIEND=-10,10;CIPOS95=0,0;CIEND95=0,0;MATEID=3956_2;EVENT=3956;SU=5;PE=0;SR=5;ALG=PROD;AF=0.0003564;NSAMP=6;MSQ=17;AN=16834;AC=6;NS=8438;AC_Hom=0;AC_Het=6;AC_Hemi=0;MAF=0.000355534;HWE=1;NFAM=6
1	41195538	253890	N	<DUP>	129.21	PASS	SVTYPE=DUP;POS=41195538;SVLEN=4771;END=41200309;STRANDS=-+:13;IMPRECISE;CIPOS=-107,10;CIEND=-10,215;CIPOS95=-44,2;CIEND95=-3,40;SU=13;PE=13;SR=0;ALG=PROD;AF=5.94e-05;NSAMP=1;MSQ=127.66;AN=16834;AC=1;NS=8438;AC_Hom=0;AC_Het=1;AC_Hemi=0;MAF=5.92557e-05;HWE=1;NFAM=1
1	41201684	11355_1	N	]X:154930294]N	8522.09	LOW	SVTYPE=BND;POS=41201684;STRANDS=-+:142;CIPOS=-5,4;CIEND=-5,4;CIPOS95=0,0;CIEND95=0,0;MATEID=11355_2;EVENT=11355;SU=142;PE=0;SR=142;ALG=PROD;AF=0.01717;NSAMP=289;MSQ=28.75;AN=16834;AC=289;NS=8438;AC_Hom=0;AC_Het=290;AC_Hemi=0;MAF=0.0171842;HWE=0.183032;NFAM=286
1	41203064	80215_1	N	N[1:41203242[	1141.35	LOW	SVTYPE=BND;POS=41203064;STRANDS=+-:15;CIPOS=-26,25;CIEND=-26,25;CIPOS95=0,0;CIEND95=0,0;MATEID=80215_2;EVENT=80215;SU=15;PE=0;SR=15;ALG=PROD;AF=0.0004752;NSAMP=8;MSQ=141.63;AN=16834;AC=8;NS=8438;AC_Hom=0;AC_Het=8;AC_Hemi=0;MAF=0.000474046;HWE=1;NFAM=8
1	41203242	80215_2	N	]1:41203064]N	1141.35	LOW	SVTYPE=BND;POS=41203064;STRANDS=+-:15;CIPOS=-26,25;CIEND=-26,25;CIPOS95=0,0;CIEND95=0,0;MATEID=80215_1;EVENT=80215;SECONDARY;SU=15;PE=0;SR=15;ALG=PROD;AF=0.0004752;NSAMP=8;MSQ=141.63;AN=16834;AC=8;NS=8438;AC_Hom=0;AC_Het=8;AC_Hemi=0;MAF=0.000474046;HWE=1;NFAM=8
1	41241678	11018_1	N	]X:71798393]N	589.62	LOW	SVTYPE=BND;POS=41241678;STRANDS=-+:8;CIPOS=-29,28;CIEND=-29,28;CIPOS95=0,0;CIEND95=0,0;MATEID=11018_2;EVENT=11018;SU=8;PE=0;SR=8;ALG=PROD;AF=0.001723;NSAMP=29;MSQ=18.66;AN=16834;AC=29;NS=8438;AC_Hom=0;AC_Het=29;AC_Hemi=0;MAF=0.00171842;HWE=1;NFAM=29
1	41245066	5719_1	N	]22:30268000]N	4.85	LOW	SVTYPE=BND;POS=41245066;STRANDS=-+:4;IMPRECISE;CIPOS=-10,8;CIEND=-8,10;CIPOS95=-1,0;CIEND95=0,2;MATEID=5719_2;EVENT=5719;SU=4;PE=0;SR=4;ALG=PROD;AF=5.94e-05;NSAMP=1;MSQ=4.73;AN=16834;AC=1;NS=8438;AC_Hom=0;AC_Het=1;AC_Hemi=0;MAF=5.92557e-05;HWE=1;NFAM=1
1	41249154	80216_1	N	N[1:41249639[	7.02	LOW	SVTYPE=BND;POS=41249154;STRANDS=+-:4;IMPRECISE;CIPOS=-9,8;CIEND=-8,5;CIPOS95=0,0;CIEND95=-1,0;MATEID=80216_2;EVENT=80216;SU=4;PE=0;SR=4;ALG=PROD;AF=5.94e-05;NSAMP=1;MSQ=6.83;AN=16834;AC=1;NS=8438;AC_Hom=0;AC_Het=1;AC_Hemi=0;MAF=5.92557e-05;HWE=1;NFAM=1
1	41249639	80216_2	N	]1:41249154]N	7.02	LOW	SVTYPE=BND;POS=41249154;STRANDS=+-:4;IMPRECISE;CIPOS=-8,5;CIEND=-9,8;CIPOS95=-1,0;CIEND95=0,0;MATEID=80216_1;EVENT=80216;SECONDARY;SU=4;PE=0;SR=4;ALG=PROD;AF=5.94e-05;NSAMP=1;MSQ=6.83;AN=16834;AC=1;NS=8438;AC_Hom=0;AC_Het=1;AC_Hemi=0;MAF=5.92557e-05;HWE=1;NFAM=1
1	41252846	80217	N	<DEL>	83.87	PASS	SVTYPE=DEL;POS=41252846;SVLEN=-89;END=41252935;STRANDS=+-:5;CIPOS=-10,10;CIEND=-10,10;CIPOS95=0,0;CIEND95=0,0;SU=5;PE=0;SR=5;ALG=PROD;AF=5.94e-05;NSAMP=1;MSQ=83.85;AN=16834;AC=1;NS=8438;AC_Hom=0;AC_Het=1;AC_Hemi=0;MAF=5.92557e-05;HWE=1;NFAM=1
1	41270147	7466_1	N	[5:7458650[N	1066.6	LOW	SVTYPE=BND;POS=41270147;STRANDS=--:130;CIPOS=-4,1;CIEND=-4,2;CIPOS95=0,0;CIEND95=0,0;MATEID=7466_2;EVENT=7466;SU=130;PE=60;SR=70;ALG=PROD;AF=0.0004752;NSAMP=8;MSQ=115.37;AN=16834;AC=8;NS=8438;AC_Hom=0;AC_Het=9;AC_Hemi=0;MAF=0.000533302;HWE=1;NFAM=7
1	41270273	7467_1	N	N]5:7458653]	572.7	LOW	SVTYPE=BND;POS=41270273;STRANDS=++:77;CIPOS=-40,40;CIEND=-47,45;CIPOS95=0,0;CIEND95=0,0;MATEID=7467_2;EVENT=7467;SU=77;PE=38;SR=39;ALG=PROD;AF=0.000297;NSAMP=5;MSQ=114.19;AN=16834;AC=5;NS=8438;AC_Hom=0;AC_Het=5;AC_Hemi=0;MAF=0.000296279;HWE=1;NFAM=5
1	41273679	80218_1	N	N[1:41273730[	29092.9	LOW	SVTYPE=BND;POS=41273679;STRANDS=+-:883;CIPOS=0,0;CIEND=0,0;CIPOS95=0,0;CIEND95=0,0;MATEID=80218_2;EVENT=80218;SU=883;PE=3;SR=880;ALG=PROD;AF=0.01212;NSAMP=202;MSQ=144.02;AN=16834;AC=204;NS=8438;AC_Hom=4;AC_Het=200;AC_Hemi=0;MAF=0.0120882;HWE=0.34808;NFAM=199
1	41273730	80218_2	N	]1:41273679]N	29092.9	LOW	SVTYPE=BND;POS=41273679;STRANDS=+-:883;CIPOS=0,0;CIEND=0,0;CIPOS95=0,0;CIEND95=0,0;MATEID=80218_1;EVENT=80218;SECONDARY;SU=883;PE=3;SR=880;ALG=PROD;AF=0.01212;NSAMP=202;MSQ=144.02;AN=16834;AC=204;NS=8438;AC_Hom=4;AC_Het=200;AC_Hemi=0;MAF=0.0120882;HWE=0.34808;NFAM=199
1	41301569	80219_1	N	N[1:41301747[	12653.3	PASS	SVTYPE=BND;POS=41301569;STRANDS=+-:429;CIPOS=-1,1;CIEND=-1,1;CIPOS95=0,0;CIEND95=0,0;MATEID=80219_2;EVENT=80219;SU=429;PE=5;SR=424;ALG=PROD;AF=0.002733;NSAMP=45;MSQ=281.06;AN=16834;AC=46;NS=8438;AC_Hom=2;AC_Het=44;AC_Hemi=0;MAF=0.00272576;HWE=0.0596429;NFAM=43
1	41301747	80219_2	N	]1:41301569]N	12653.3	PASS	SVTYPE=BND;POS=41301569;STRANDS=+-:429;CIPOS=-1,1;CIEND=-1,1;CIPOS95=0,0;CIEND95=0,0;MATEID=80219_1;EVENT=80219;SECONDARY;SU=429;PE=5;SR=424;ALG=PROD;AF=0.002733;NSAMP=45;MSQ=281.06;AN=16834;AC=46;NS=8438;AC_Hom=2;AC_Het=44;AC_Hemi=0;MAF=0.00272576;HWE=0.0596429;NFAM=43
1	41303664	80220_1	N	N[1:41303915[	216.43	LOW	SVTYPE=BND;POS=41303664;STRANDS=+-:8;CIPOS=-29,28;CIEND=-29,28;CIPOS95=0,0;CIEND95=0,0;MATEID=80220_2;EVENT=80220;SU=8;PE=0;SR=8;ALG=PROD;AF=0.0004752;NSAMP=8;MSQ=25.07;AN=16834;AC=8;NS=8438;AC_Hom=0;AC_Het=8;AC_Hemi=0;MAF=0.000474046;HWE=1;NFAM=8
1	41303915	80220_2	N	]1:41303664]N	216.43	LOW	SVTYPE=BND;POS=41303664;STRANDS=+-:8;CIPOS=-29,28;CIEND=-29,28;CIPOS95=0,0;CIEND95=0,0;MATEID=80220_1;EVENT=80220;SECONDARY;SU=8;PE=0;SR=8;ALG=PROD;AF=0.0004752;NSAMP=8;MSQ=25.07;AN=16834;AC=8;NS=8438;AC_Hom=0;AC_Het=8;AC_Hemi=0;MAF=0.000474046;HWE=1;NFAM=8
1	41317392	80221	N	<DEL>	1387.67	PASS	SVTYPE=DEL;POS=41317392;SVLEN=-1868;END=41319260;STRANDS=+-:63;CIPOS=-22,21;CIEND=-23,21;CIPOS95=0,0;CIEND95=0,0;SU=63;PE=36;SR=27;ALG=PROD;AF=0.0001782;NSAMP=3;MSQ=462.56;AN=16834;AC=3;NS=8438;AC_Hom=0;AC_Het=3;AC_Hemi=0;MAF=0.000177767;HWE=1;NFAM=3
1	41323764	80222	N	<DEL>	617.5	PASS	SVTYPE=DEL;POS=41323764;SVLEN=-55566;END=41379330;STRANDS=+-:24;CIPOS=-7,10;CIEND=-10,10;CIPOS95=0,0;CIEND95=0,0;SU=24;PE=13;SR=11;ALG=PROD;AF=5.94e-05;NSAMP=1;MSQ=617.5;AN=16834;AC=1;NS=8438;AC_Hom=0;AC_Het=1;AC_Hemi=0;MAF=5.92557e-05;HWE=1;NFAM=1
1	41340221	9317_1	N	[7:105250085[N	47.9	LOW	SVTYPE=BND;POS=41340221;STRANDS=--:4;IMPRECISE;CIPOS=-10,8;CIEND=-9,8;CIPOS95=-1,0;CIEND95=0,0;MATEID=9317_2;EVENT=9317;SU=4;PE=0;SR=4;ALG=PROD;AF=5.94e-05;NSAMP=1;MSQ=47.9;AN=16834;AC=1;NS=8438;AC_Hom=0;AC_Het=1;AC_Hemi=0;MAF=5.92557e-05;HWE=1;NFAM=1
1	41344619	11200_1	N	N[X:117281802[	144.64	LOW	SVTYPE=BND;POS=41344619;STRANDS=+-:4;IMPRECISE;CIPOS=-50,423;CIEND=-578,50;CIPOS95=-50,100;CIEND95=-178,50;MATEID=11200_2;EVENT=11200;SU=4;PE=4;SR=0;ALG=PROD;AF=0.000594;NSAMP=10;MSQ=12.96;AN=16834;AC=10;NS=8438;AC_Hom=0;AC_Het=10;AC_Hemi=0;MAF=0.000592557;HWE=1;NFAM=10
1	41344692	212_1	N	N[10:20450956[	27.3	LOW	SVTYPE=BND;POS=41344692;STRANDS=+-:4;IMPRECISE;CIPOS=-10,10;CIEND=-10,8;CIPOS95=-3,3;CIEND95=-3,0;MATEID=212_2;EVENT=212;SU=4;PE=3;SR=1;ALG=PROD;AF=0.0001782;NSAMP=3;MSQ=7.03;AN=16834;AC=3;NS=8438;AC_Hom=0;AC_Het=3;AC_Hemi=0;MAF=0.000177767;HWE=1;NFAM=3
1	41346261	253891	N	<DUP>	9406.15	PASS	SVTYPE=DUP;POS=41346261;SVLEN=34766;END=41381027;STRANDS=-+:861;CIPOS=-3,2;CIEND=-2,1;CIPOS95=0,0;CIEND95=0,0;SU=861;PE=632;SR=229;ALG=PROD;AF=0.004693;NSAMP=72;MSQ=129.14;AN=16834;AC=79;NS=8438;AC_Hom=14;AC_Het=65;AC_Hemi=0;MAF=0.0046812;HWE=3.88192e-10;NFAM=58
1	41355791	803_1	N	]11:39589371]N	8689.79	LOW	SVTYPE=BND;POS=41355791;STRANDS=-+:4;IMPRECISE;CIPOS=-10,9;CIEND=-6,10;CIPOS95=-1,1;CIEND95=-1,1;MATEID=803_2;EVENT=803;SU=4;PE=2;SR=2;ALG=PROD;AF=0.02424;NSAMP=365;MSQ=22.84;AN=16834;AC=408;NS=8438;AC_Hom=86;AC_Het=325;AC_Hemi=0;MAF=0.0243541;HWE=6.64863e-29;NFAM=350
1	41355791	812_1	N	]11:42632505]N	5368.15	LOW	SVTYPE=BND;POS=41355791;STRANDS=-+:4;IMPRECISE;CIPOS=-10,9;CIEND=-6,10;CIPOS95=-1,1;CIEND95=-1,1;MATEID=812_2;EVENT=812;SU=4;PE=2;SR=2;ALG=PROD;AF=0.01449;NSAMP=244;MSQ=20.44;AN=16834;AC=244;NS=8438;AC_Hom=0;AC_Het=247;AC_Hemi=0;MAF=0.0146362;HWE=0.266798;NFAM=235
1	41355791	8769_1	N	]6:144092372]N	10932.9	LOW	SVTYPE=BND;POS=41355791;STRANDS=-+:19;CIPOS=-49,47;CIEND=-44,48;CIPOS95=0,0;CIEND95=0,0;MATEID=8769_2;EVENT=8769;SU=19;PE=11;SR=8;ALG=PROD;AF=0.02501;NSAMP=420;MSQ=25.09;AN=16834;AC=421;NS=8438;AC_Hom=2;AC_Het=421;AC_Hemi=0;MAF=0.0250652;HWE=0.0683275;NFAM=406
1	41355808	10101_1	N	N]8:145144568]	229.59	LOW	SVTYPE=BND;POS=41355808;STRANDS=++:4;IMPRECISE;CIPOS=-10,10;CIEND=-6,10;CIPOS95=-1,1;CIEND95=-1,1;MATEID=10101_2;EVENT=10101;SU=4;PE=2;SR=2;ALG=PROD;AF=0.0009505;NSAMP=14;MSQ=13.9;AN=16834;AC=16;NS=8438;AC_Hom=4;AC_Het=12;AC_Hemi=0;MAF=0.000948092;HWE=1.9126e-05;NFAM=14
1	41355808	8732_1	N	N]6:132670624]	973.67	LOW	SVTYPE=BND;POS=41355808;STRANDS=++:172;CIPOS=-5,6;CIEND=-8,3;CIPOS95=0,0;CIEND95=0,0;MATEID=8732_2;EVENT=8732;SU=172;PE=77;SR=95;ALG=PROD;AF=0.00196;NSAMP=33;MSQ=28.72;AN=16834;AC=33;NS=8438;AC_Hom=0;AC_Het=33;AC_Hemi=0;MAF=0.00195544;HWE=1;NFAM=33
1	41379376	253892_1	N	]1:41379899]N	208.14	LOW	SVTYPE=BND;POS=41379376;STRANDS=-+:11;IMPRECISE;CIPOS=-10,7;CIEND=-3,10;CIPOS95=-3,0;CIEND95=-1,2;MATEID=253892_2;EVENT=253892;SU=11;PE=10;SR=1;ALG=PROD;AF=0.0004752;NSAMP=8;MSQ=15.79;AN=16834;AC=8;NS=8438;AC_Hom=0;AC_Het=9;AC_Hemi=0;MAF=0.000533302;HWE=1;NFAM=8
1	41379674	80223	N	<DEL>	1550.24	PASS	SVTYPE=DEL;POS=41379674;SVLEN=-293;END=41379967;STRANDS=+-:14;IMPRECISE;CIPOS=-30,268;CIEND=-193,29;CIPOS95=-30,31;CIEND95=-30,29;SU=14;PE=14;SR=0;ALG=PROD;AF=0.000594;NSAMP=10;MSQ=154.7;AN=16834;AC=10;NS=8438;AC_Hom=0;AC_Het=10;AC_Hemi=0;MAF=0.000592557;HWE=1;NFAM=10
1	41379899	253892_2	N	N[1:41379376[	208.14	LOW	SVTYPE=BND;POS=41379376;STRANDS=-+:11;IMPRECISE;CIPOS=-3,10;CIEND=-10,7;CIPOS95=-1,2;CIEND95=-3,0;MATEID=253892_1;EVENT=253892;SECONDARY;SU=11;PE=10;SR=1;ALG=PROD;AF=0.0004752;NSAMP=8;MSQ=15.79;AN=16834;AC=8;NS=8438;AC_Hom=0;AC_Het=9;AC_Hemi=0;MAF=0.000533302;HWE=1;NFAM=8
1	41380163	8299_1	N	N[6:27578046[	48.11	LOW	SVTYPE=BND;POS=41380163;STRANDS=+-:5;IMPRECISE;CIPOS=-10,290;CIEND=-404,5;CIPOS95=-2,58;CIEND95=-152,0;MATEID=8299_2;EVENT=8299;SU=5;PE=5;SR=0;ALG=PROD;AF=0.0001782;NSAMP=3;MSQ=15.53;AN=16834;AC=3;NS=8438;AC_Hom=0;AC_Het=3;AC_Hemi=0;MAF=0.000177767;HWE=1;NFAM=3
1	41380251	8300_1	N	]6:27578144]N	171.29	LOW	SVTYPE=BND;POS=41380251;STRANDS=-+:17;IMPRECISE;CIPOS=-143,30;CIEND=-30,395;CIPOS95=-35,30;CIEND95=-30,116;MATEID=8300_2;EVENT=8300;SU=17;PE=17;SR=0;ALG=PROD;AF=0.0002376;NSAMP=4;MSQ=42.43;AN=16834;AC=4;NS=8438;AC_Hom=0;AC_Het=4;AC_Hemi=0;MAF=0.000237023;HWE=1;NFAM=4
1	41403186	6331_1	N	N[3:128672371[	1666.77	LOW	SVTYPE=BND;POS=41403186;STRANDS=+-:202;CIPOS=-5,4;CIEND=-4,2;CIPOS95=0,0;CIEND95=0,0;MATEID=6331_2;EVENT=6331;SU=202;PE=108;SR=94;ALG=PROD;AF=0.0008911;NSAMP=15;MSQ=111.11;AN=16834;AC=15;NS=8438;AC_Hom=0;AC_Het=15;AC_Hemi=0;MAF=0.000888836;HWE=1;NFAM=15
1	41410491	10840_1	N	]X:22682863]N	43.46	LOW	SVTYPE=BND;POS=41410491;STRANDS=-+:8;CIPOS=-29,28;CIEND=-29,28;CIPOS95=0,0;CIEND95=0,0;MATEID=10840_2;EVENT=10840;SU=8;PE=0;SR=8;ALG=PROD;AF=0.0001782;NSAMP=3;MSQ=11.6;AN=16834;AC=3;NS=8438;AC_Hom=0;AC_Het=3;AC_Hemi=0;MAF=0.000177767;HWE=1;NFAM=3
1	41410563	6688_1	N	]4:21506171]N	332.78	LOW	SVTYPE=BND;POS=41410563;STRANDS=-+:37;CIPOS=-9,8;CIEND=-9,8;CIPOS95=0,0;CIEND95=0,0;MATEID=6688_2;EVENT=6688;SU=37;PE=0;SR=37;ALG=PROD;AF=0.001188;NSAMP=20;MSQ=15.68;AN=16834;AC=20;NS=8438;AC_Hom=0;AC_Het=20;AC_Hemi=0;MAF=0.00118511;HWE=1;NFAM=20
1	41419350	80224	N	<DEL>	129.04	PASS	SVTYPE=DEL;POS=41419350;SVLEN=-2467;END=41421817;STRANDS=+-:11;IMPRECISE;CIPOS=-10,271;CIEND=-313,10;CIPOS95=-2,58;CIEND95=-60,1;SU=11;PE=11;SR=0;ALG=PROD;AF=5.94e-05;NSAMP=1;MSQ=128.55;AN=16834;AC=1;NS=8438;AC_Hom=0;AC_Het=1;AC_Hemi=0;MAF=5.92557e-05;HWE=1;NFAM=1
1	41422633	80225	N	<DEL>	218.67	PASS	SVTYPE=DEL;POS=41422633;SVLEN=-1050;END=41423683;STRANDS=+-:11;IMPRECISE;CIPOS=0,9;CIEND=-10,9;CIPOS95=0,3;CIEND95=-1,1;SU=11;PE=8;SR=3;ALG=PROD;AF=5.94e-05;NSAMP=1;MSQ=218.67;AN=16834;AC=1;NS=8438;AC_Hom=0;AC_Het=1;AC_Hemi=0;MAF=5.92557e-05;HWE=1;NFAM=1
1	41423404	80226_1	N	N[1:41423679[	124.92	LOW	SVTYPE=BND;POS=41423404;STRANDS=+-:5;IMPRECISE;CIPOS=-10,10;CIEND=-9,6;CIPOS95=0,0;CIEND95=-1,0;MATEID=80226_2;EVENT=80226;SU=5;PE=0;SR=5;ALG=PROD;AF=0.000297;NSAMP=5;MSQ=20.65;AN=16834;AC=5;NS=8438;AC_Hom=0;AC_Het=5;AC_Hemi=0;MAF=0.000296279;HWE=1;NFAM=5
1	41423679	80226_2	N	]1:41423404]N	124.92	LOW	SVTYPE=BND;POS=41423404;STRANDS=+-:5;IMPRECISE;CIPOS=-9,6;CIEND=-10,10;CIPOS95=-1,0;CIEND95=0,0;MATEID=80226_1;EVENT=80226;SECONDARY;SU=5;PE=0;SR=5;ALG=PROD;AF=0.000297;NSAMP=5;MSQ=20.65;AN=16834;AC=5;NS=8438;AC_Hom=0;AC_Het=5;AC_Hemi=0;MAF=0.000296279;HWE=1;NFAM=5
1	41424239	80227_1	N	N[1:41425237[	692.2	PASS	SVTYPE=BND;POS=41424239;STRANDS=+-:31;CIPOS=-2,1;CIEND=-10,10;CIPOS95=0,0;CIEND95=0,0;MATEID=80227_2;EVENT=80227;SU=31;PE=15;SR=16;ALG=PROD;AF=5.94e-05;NSAMP=1;MSQ=692.2;AN=16834;AC=1;NS=8438;AC_Hom=0;AC_Het=1;AC_Hemi=0;MAF=5.92557e-05;HWE=1;NFAM=1
1	41424243	253893_1	N	]1:41425516]N	133.38	LOW	SVTYPE=BND;POS=41424243;STRANDS=-+:13;CIPOS=-10,10;CIEND=-6,5;CIPOS95=0,0;CIEND95=0,0;MATEID=253893_2;EVENT=253893;SU=13;PE=6;SR=7;ALG=PROD;AF=5.94e-05;NSAMP=1;MSQ=132.26;AN=16834;AC=1;NS=8438;AC_Hom=0;AC_Het=1;AC_Hemi=0;MAF=5.92557e-05;HWE=1;NFAM=1
1	41425237	80227_2	N	]1:41424239]N	692.2	PASS	SVTYPE=BND;POS=41424239;STRANDS=+-:31;CIPOS=-10,10;CIEND=-2,1;CIPOS95=0,0;CIEND95=0,0;MATEID=80227_1;EVENT=80227;SECONDARY;SU=31;PE=15;SR=16;ALG=PROD;AF=5.94e-05;NSAMP=1;MSQ=692.2;AN=16834;AC=1;NS=8438;AC_Hom=0;AC_Het=1;AC_Hemi=0;MAF=5.92557e-05;HWE=1;NFAM=1
1	41425516	253893_2	N	N[1:41424243[	133.38	LOW	SVTYPE=BND;POS=41424243;STRANDS=-+:13;CIPOS=-6,5;CIEND=-10,10;CIPOS95=0,0;CIEND95=0,0;MATEID=253893_1;EVENT=253893;SECONDARY;SU=13;PE=6;SR=7;ALG=PROD;AF=5.94e-05;NSAMP=1;MSQ=132.26;AN=16834;AC=1;NS=8438;AC_Hom=0;AC_Het=1;AC_Hemi=0;MAF=5.92557e-05;HWE=1;NFAM=1
1	41430440	80228	N	<DEL>	359.56	PASS	SVTYPE=DEL;POS=41430440;SVLEN=-2098;END=41432538;STRANDS=+-:18;CIPOS=-3,2;CIEND=-4,1;CIPOS95=0,0;CIEND95=0,0;SU=18;PE=9;SR=9;ALG=PROD;AF=5.94e-05;NSAMP=1;MSQ=359.56;AN=16834;AC=1;NS=8438;AC_Hom=0;AC_Het=1;AC_Hemi=0;MAF=5.92557e-05;HWE=1;NFAM=1
1	41438983	80229_1	N	N[1:41439329[	127.09	LOW	SVTYPE=BND;POS=41438983;STRANDS=+-:18;CIPOS=-29,28;CIEND=-28,8;CIPOS95=0,0;CIEND95=0,0;MATEID=80229_2;EVENT=80229;SU=18;PE=0;SR=18;ALG=PROD;AF=0.0004158;NSAMP=7;MSQ=17.09;AN=16834;AC=7;NS=8438;AC_Hom=0;AC_Het=7;AC_Hemi=0;MAF=0.00041479;HWE=1;NFAM=7
1	41439329	80229_2	N	]1:41438983]N	127.09	LOW	SVTYPE=BND;POS=41438983;STRANDS=+-:18;CIPOS=-28,8;CIEND=-29,28;CIPOS95=0,0;CIEND95=0,0;MATEID=80229_1;EVENT=80229;SECONDARY;SU=18;PE=0;SR=18;ALG=PROD;AF=0.0004158;NSAMP=7;MSQ=17.09;AN=16834;AC=7;NS=8438;AC_Hom=0;AC_Het=7;AC_Hemi=0;MAF=0.00041479;HWE=1;NFAM=7
1	41440833	291832_2	N	N]1:22337742]	20.89	LOW	SVTYPE=BND;POS=41440833;STRANDS=++:4;IMPRECISE;CIPOS=-8,365;CIEND=-10,333;CIPOS95=0,112;CIEND95=-2,95;MATEID=291832_1;EVENT=291832;SECONDARY;SU=4;PE=4;SR=0;ALG=PROD;AF=5.94e-05;NSAMP=1;MSQ=20.89;AN=16834;AC=1;NS=8438;AC_Hom=0;AC_Het=1;AC_Hemi=0;MAF=5.92557e-05;HWE=1;NFAM=1
1	41440838	291831_2	N	[1:22337513[N	116.66	LOW	SVTYPE=BND;POS=41440838;STRANDS=--:8;IMPRECISE;CIPOS=-10,10;CIEND=-10,10;CIPOS95=-1,0;CIEND95=-1,0;MATEID=291831_1;EVENT=291831;SECONDARY;SU=8;PE=5;SR=3;ALG=PROD;AF=5.94e-05;NSAMP=1;MSQ=116.66;AN=16834;AC=1;NS=8438;AC_Hom=0;AC_Het=1;AC_Hemi=0;MAF=5.92557e-05;HWE=1;NFAM=1
1	41445739	80230_1	N	N[1:41446197[	14.92	LOW	SVTYPE=BND;POS=41445739;STRANDS=+-:4;IMPRECISE;CIPOS=-9,8;CIEND=-10,8;CIPOS95=0,0;CIEND95=-1,0;MATEID=80230_2;EVENT=80230;SU=4;PE=0;SR=4;ALG=PROD;AF=5.94e-05;NSAMP=1;MSQ=14.92;AN=16834;AC=1;NS=8438;AC_Hom=0;AC_Het=1;AC_Hemi=0;MAF=5.92557e-05;HWE=1;NFAM=1
1	41445911	80231_1	N	N[1:41446115[	570.12	LOW	SVTYPE=BND;POS=41445911;STRANDS=+-:13;CIPOS=-10,10;CIEND=-3,2;CIPOS95=0,0;CIEND95=0,0;MATEID=80231_2;EVENT=80231;SU=13;PE=0;SR=13;ALG=PROD;AF=0.0002376;NSAMP=4;MSQ=139.64;AN=16834;AC=4;NS=8438;AC_Hom=0;AC_Het=4;AC_Hemi=0;MAF=0.000237023;HWE=1;NFAM=4
1	41446115	80231_2	N	]1:41445911]N	570.12	LOW	SVTYPE=BND;POS=41445911;STRANDS=+-:13;CIPOS=-3,2;CIEND=-10,10;CIPOS95=0,0;CIEND95=0,0;MATEID=80231_1;EVENT=80231;SECONDARY;SU=13;PE=0;SR=13;ALG=PROD;AF=0.0002376;NSAMP=4;MSQ=139.64;AN=16834;AC=4;NS=8438;AC_Hom=0;AC_Het=4;AC_Hemi=0;MAF=0.000237023;HWE=1;NFAM=4
1	41446197	80230_2	N	]1:41445739]N	14.92	LOW	SVTYPE=BND;POS=41445739;STRANDS=+-:4;IMPRECISE;CIPOS=-10,8;CIEND=-9,8;CIPOS95=-1,0;CIEND95=0,0;MATEID=80230_1;EVENT=80230;SECONDARY;SU=4;PE=0;SR=4;ALG=PROD;AF=5.94e-05;NSAMP=1;MSQ=14.92;AN=16834;AC=1;NS=8438;AC_Hom=0;AC_Het=1;AC_Hemi=0;MAF=5.92557e-05;HWE=1;NFAM=1
1	41470454	2366_1	N	N]14:81790501]	249.61	LOW	SVTYPE=BND;POS=41470454;STRANDS=++:13;CIPOS=-7,7;CIEND=-7,10;CIPOS95=0,0;CIEND95=0,0;MATEID=2366_2;EVENT=2366;SU=13;PE=5;SR=8;ALG=PROD;AF=0.0004752;NSAMP=8;MSQ=30.98;AN=16834;AC=8;NS=8438;AC_Hom=0;AC_Het=8;AC_Hemi=0;MAF=0.000474046;HWE=1;NFAM=8
1	41515178	80232	N	<DEL>	811.36	PASS	SVTYPE=DEL;POS=41515178;SVLEN=-4424;END=41519602;STRANDS=+-:32;IMPRECISE;CIPOS=-26,274;CIEND=-86,50;CIPOS95=-26,58;CIEND95=-14,14;SU=32;PE=32;SR=0;ALG=PROD;AF=0.0001782;NSAMP=3;MSQ=270.45;AN=16834;AC=3;NS=8438;AC_Hom=0;AC_Het=3;AC_Hemi=0;MAF=0.000177767;HWE=1;NFAM=3
1	41518792	823_1	N	[11:43933412[N	251641	LOW	SVTYPE=BND;POS=41518792;STRANDS=--:84;CIPOS=-7,7;CIEND=-6,7;CIPOS95=0,0;CIEND95=0,0;MATEID=823_2;EVENT=823;SU=84;PE=0;SR=84;ALG=PROD;AF=0.279;NSAMP=4697;MSQ=53.21;AN=16834;AC=4697;NS=8438;AC_Hom=0;AC_Het=4711;AC_Hemi=0;MAF=0.279154;HWE=0;NFAM=4226
1	41518792	9906_1	N	]8:98802790]N	387115	LOW	SVTYPE=BND;POS=41518792;STRANDS=-+:4279;CIPOS=0,0;CIEND=0,0;CIPOS95=0,0;CIEND95=0,0;MATEID=9906_2;EVENT=9906;SU=4279;PE=0;SR=4279;ALG=PROD;AF=0.3252;NSAMP=5475;MSQ=70.33;AN=16834;AC=5475;NS=8438;AC_Hom=0;AC_Het=5491;AC_Hemi=0;MAF=0.325373;HWE=0;NFAM=4897
1	41538415	253894	N	<DUP>	135.48	PASS	SVTYPE=DUP;POS=41538415;SVLEN=187068;END=41725483;STRANDS=-+:13;IMPRECISE;CIPOS=-10,9;CIEND=-4,10;CIPOS95=-3,1;CIEND95=-1,3;SU=13;PE=12;SR=1;ALG=PROD;AF=5.94e-05;NSAMP=1;MSQ=135.07;AN=16834;AC=1;NS=8438;AC_Hom=0;AC_Het=1;AC_Hemi=0;MAF=5.92557e-05;HWE=1;NFAM=1
1	41548038	80233	N	<DEL>	314.35	PASS	SVTYPE=DEL;POS=41548038;SVLEN=-810;END=41548848;STRANDS=+-:13;IMPRECISE;CIPOS=-30,344;CIEND=-284,30;CIPOS95=-30,55;CIEND95=-87,30;SU=13;PE=13;SR=0;ALG=PROD;AF=0.0001188;NSAMP=2;MSQ=157.18;AN=16834;AC=2;NS=8438;AC_Hom=0;AC_Het=2;AC_Hemi=0;MAF=0.000118511;HWE=1;NFAM=2
1	41548435	80234	N	<DEL>	92.87	PASS	SVTYPE=DEL;POS=41548435;SVLEN=-8450;END=41556885;STRANDS=+-:4;IMPRECISE;CIPOS=-10,454;CIEND=-306,10;CIPOS95=-1,145;CIEND95=-161,1;SU=4;PE=4;SR=0;ALG=PROD;AF=5.94e-05;NSAMP=1;MSQ=92.87;AN=16834;AC=1;NS=8438;AC_Hom=0;AC_Het=1;AC_Hemi=0;MAF=5.92557e-05;HWE=1;NFAM=1
1	41568919	80235	N	<DEL>	125.81	PASS	SVTYPE=DEL;POS=41568919;SVLEN=-2644;END=41571563;STRANDS=+-:8;IMPRECISE;CIPOS=-10,252;CIEND=-200,10;CIPOS95=-2,75;CIEND95=-92,2;SU=8;PE=8;SR=0;ALG=PROD;AF=5.94e-05;NSAMP=1;MSQ=125.8;AN=16834;AC=1;NS=8438;AC_Hom=0;AC_Het=1;AC_Hemi=0;MAF=5.92557e-05;HWE=1;NFAM=1
1	41571666	80236	N	<DEL>	30899.5	PASS	SVTYPE=DEL;POS=41571666;SVLEN=-1528;END=41573194;STRANDS=+-:1670;IMPRECISE;CIPOS=-7,73;CIEND=-59,9;CIPOS95=-1,1;CIEND95=0,0;SU=1670;PE=1670;SR=0;ALG=PROD;AF=0.01236;NSAMP=208;MSQ=148.53;AN=16834;AC=208;NS=8438;AC_Hom=0;AC_Het=208;AC_Hemi=0;MAF=0.0123252;HWE=0.640583;NFAM=203
1	41582939	4759_1	N	[2:141722279[N	70.77	LOW	SVTYPE=BND;POS=41582939;STRANDS=--:5;IMPRECISE;CIPOS=-565,30;CIEND=-298,30;CIPOS95=-173,30;CIEND95=-143,30;MATEID=4759_2;EVENT=4759;SU=5;PE=5;SR=0;ALG=PROD;AF=0.0001188;NSAMP=2;MSQ=34.76;AN=16834;AC=2;NS=8438;AC_Hom=0;AC_Het=2;AC_Hemi=0;MAF=0.000118511;HWE=1;NFAM=2
1	41583092	4760_1	N	N]2:141722127]	317.27	LOW	SVTYPE=BND;POS=41583092;STRANDS=++:4;IMPRECISE;CIPOS=-29,463;CIEND=-30,301;CIPOS95=-29,130;CIEND95=-30,82;MATEID=4760_2;EVENT=4760;SU=4;PE=4;SR=0;ALG=PROD;AF=0.0008911;NSAMP=15;MSQ=19.88;AN=16834;AC=15;NS=8438;AC_Hom=0;AC_Het=15;AC_Hemi=0;MAF=0.000888836;HWE=1;NFAM=15
1	41653348	80237	N	<DEL>	41.4	PASS	SVTYPE=DEL;POS=41653348;SVLEN=-205;END=41653553;STRANDS=+-:4;CIPOS=-9,8;CIEND=-9,8;CIPOS95=0,0;CIEND95=0,0;SU=4;PE=0;SR=4;ALG=PROD;AF=0.0002376;NSAMP=4;MSQ=8.99;AN=16834;AC=4;NS=8438;AC_Hom=0;AC_Het=4;AC_Hemi=0;MAF=0.000237023;HWE=1;NFAM=4
1	41668623	80238_1	N	N[1:41668694[	49.94	LOW	SVTYPE=BND;POS=41668623;STRANDS=+-:4;CIPOS=-9,8;CIEND=-9,8;CIPOS95=0,0;CIEND95=0,0;MATEID=80238_2;EVENT=80238;SU=4;PE=0;SR=4;ALG=PROD;AF=0.0001782;NSAMP=3;MSQ=12.53;AN=16834;AC=3;NS=8438;AC_Hom=0;AC_Het=3;AC_Hemi=0;MAF=0.000177767;HWE=1;NFAM=3
1	41668694	80238_2	N	]1:41668623]N	49.94	LOW	SVTYPE=BND;POS=41668623;STRANDS=+-:4;CIPOS=-9,8;CIEND=-9,8;CIPOS95=0,0;CIEND95=0,0;MATEID=80238_1;EVENT=80238;SECONDARY;SU=4;PE=0;SR=4;ALG=PROD;AF=0.0001782;NSAMP=3;MSQ=12.53;AN=16834;AC=3;NS=8438;AC_Hom=0;AC_Het=3;AC_Hemi=0;MAF=0.000177767;HWE=1;NFAM=3
1	41685551	4868_1	N	]2:171832821]N	12.11	LOW	SVTYPE=BND;POS=41685551;STRANDS=-+:4;IMPRECISE;CIPOS=-5,9;CIEND=-8,10;CIPOS95=0,1;CIEND95=0,1;MATEID=4868_2;EVENT=4868;SU=4;PE=0;SR=4;ALG=PROD;AF=5.94e-05;NSAMP=1;MSQ=12.11;AN=16834;AC=1;NS=8438;AC_Hom=0;AC_Het=1;AC_Hemi=0;MAF=5.92557e-05;HWE=1;NFAM=1
1	41696332	4807_1	N	]2:156528081]N	485.19	LOW	SVTYPE=BND;POS=41696332;STRANDS=-+:10;IMPRECISE;CIPOS=-205,50;CIEND=-50,296;CIPOS95=-87,50;CIEND95=-50,90;MATEID=4807_2;EVENT=4807;SU=10;PE=10;SR=0;ALG=PROD;AF=0.00101;NSAMP=17;MSQ=26.94;AN=16834;AC=17;NS=8438;AC_Hom=0;AC_Het=17;AC_Hemi=0;MAF=0.00100735;HWE=1;NFAM=17
1	41707759	80239_1	N	N[1:41707983[	61.63	LOW	SVTYPE=BND;POS=41707759;STRANDS=+-:5;IMPRECISE;CIPOS=-10,10;CIEND=-7,5;CIPOS95=0,0;CIEND95=-1,0;MATEID=80239_2;EVENT=80239;SU=5;PE=0;SR=5;ALG=PROD;AF=0.0003567;NSAMP=6;MSQ=7.33;AN=16820;AC=6;NS=8431;AC_Hom=0;AC_Het=6;AC_Hemi=0;MAF=0.00035583;HWE=1;NFAM=6
1	41707983	80239_2	N	]1:41707759]N	61.63	LOW	SVTYPE=BND;POS=41707759;STRANDS=+-:5;IMPRECISE;CIPOS=-7,5;CIEND=-10,10;CIPOS95=-1,0;CIEND95=0,0;MATEID=80239_1;EVENT=80239;SECONDARY;SU=5;PE=0;SR=5;ALG=PROD;AF=0.0003567;NSAMP=6;MSQ=7.33;AN=16820;AC=6;NS=8431;AC_Hom=0;AC_Het=6;AC_Hemi=0;MAF=0.00035583;HWE=1;NFAM=6
1	41720782	1904_1	N	[13:74074920[N	23974.2	LOW	SVTYPE=BND;POS=41720782;STRANDS=--:4;CIPOS=-9,8;CIEND=-9,8;CIPOS95=0,0;CIEND95=0,0;MATEID=1904_2;EVENT=1904;SU=4;PE=0;SR=4;ALG=PROD;AF=0.04527;NSAMP=729;MSQ=32.67;AN=16834;AC=762;NS=8438;AC_Hom=66;AC_Het=697;AC_Hemi=0;MAF=0.0452121;HWE=0.000326323;NFAM=621
1	41723627	80240_1	N	N[1:41723883[	114.77	LOW	SVTYPE=BND;POS=41723627;STRANDS=+-:15;CIPOS=-26,25;CIEND=-26,25;CIPOS95=0,0;CIEND95=0,0;MATEID=80240_2;EVENT=80240;SU=15;PE=0;SR=15;ALG=PROD;AF=0.000297;NSAMP=5;MSQ=20.29;AN=16834;AC=5;NS=8438;AC_Hom=0;AC_Het=5;AC_Hemi=0;MAF=0.000296279;HWE=1;NFAM=5
1	41723883	80240_2	N	]1:41723627]N	114.77	LOW	SVTYPE=BND;POS=41723627;STRANDS=+-:15;CIPOS=-26,25;CIEND=-26,25;CIPOS95=0,0;CIEND95=0,0;MATEID=80240_1;EVENT=80240;SECONDARY;SU=15;PE=0;SR=15;ALG=PROD;AF=0.000297;NSAMP=5;MSQ=20.29;AN=16834;AC=5;NS=8438;AC_Hom=0;AC_Het=5;AC_Hemi=0;MAF=0.000296279;HWE=1;NFAM=5
1	41730904	7947_1	N	]5:136061260]N	128712	LOW	SVTYPE=BND;POS=41730904;STRANDS=-+:1782;CIPOS=0,0;CIEND=0,0;CIPOS95=0,0;CIEND95=0,0;MATEID=7947_2;EVENT=7947;SU=1782;PE=5;SR=1777;ALG=PROD;AF=0.181;NSAMP=3047;MSQ=41.72;AN=16834;AC=3047;NS=8438;AC_Hom=0;AC_Het=3056;AC_Hemi=0;MAF=0.181086;HWE=0;NFAM=2755
1	41736289	80241	N	<DEL:ME:SINE|Alu|AluY>	39.39	PASS	SVTYPE=MEI;POS=41736289;SVLEN=-310;END=41736599;STRANDS=+-:8;CIPOS=-29,28;CIEND=-29,28;CIPOS95=0,0;CIEND95=0,0;SU=8;PE=0;SR=8;ALG=PROD;AF=0.0001782;NSAMP=3;MSQ=12.53;AN=16834;AC=3;NS=8438;AC_Hom=0;AC_Het=3;AC_Hemi=0;MAF=0.000177767;HWE=1;NFAM=3
1	41742375	80242_1	N	N[1:41742426[	176.83	LOW	SVTYPE=BND;POS=41742375;STRANDS=+-:8;CIPOS=-10,10;CIEND=-10,10;CIPOS95=0,0;CIEND95=0,0;MATEID=80242_2;EVENT=80242;SU=8;PE=0;SR=8;ALG=PROD;AF=5.94e-05;NSAMP=1;MSQ=176.71;AN=16834;AC=1;NS=8438;AC_Hom=0;AC_Het=1;AC_Hemi=0;MAF=5.92557e-05;HWE=1;NFAM=1
1	41742426	80242_2	N	]1:41742375]N	176.83	LOW	SVTYPE=BND;POS=41742375;STRANDS=+-:8;CIPOS=-10,10;CIEND=-10,10;CIPOS95=0,0;CIEND95=0,0;MATEID=80242_1;EVENT=80242;SECONDARY;SU=8;PE=0;SR=8;ALG=PROD;AF=5.94e-05;NSAMP=1;MSQ=176.71;AN=16834;AC=1;NS=8438;AC_Hom=0;AC_Het=1;AC_Hemi=0;MAF=5.92557e-05;HWE=1;NFAM=1
1	41743872	80243	N	<DEL>	604732	PASS	SVTYPE=DEL;POS=41743872;SVLEN=-637;END=41744509;STRANDS=+-:23985;CIPOS=0,0;CIEND=0,0;CIPOS95=0,0;CIEND95=0,0;SU=23985;PE=13634;SR=10351;ALG=PROD;AF=0.08144;NSAMP=1247;MSQ=484.57;AN=16834;AC=1371;NS=8438;AC_Hom=248;AC_Het=1124;AC_Hemi=0;MAF=0.0812989;HWE=1.37984e-18;NFAM=1229
1	41744650	80244_1	N	N[1:41744707[	253976	LOW	SVTYPE=BND;POS=41744650;STRANDS=+-:8910;CIPOS=0,0;CIEND=0,0;CIPOS95=0,0;CIEND95=0,0;MATEID=80244_2;EVENT=80244;SU=8910;PE=7;SR=8903;ALG=PROD;AF=0.08126;NSAMP=1243;MSQ=204.2;AN=16834;AC=1368;NS=8438;AC_Hom=250;AC_Het=1119;AC_Hemi=0;MAF=0.0811211;HWE=2.64018e-19;NFAM=1225
1	41744707	80244_2	N	]1:41744650]N	253976	LOW	SVTYPE=BND;POS=41744650;STRANDS=+-:8910;CIPOS=0,0;CIEND=0,0;CIPOS95=0,0;CIEND95=0,0;MATEID=80244_1;EVENT=80244;SECONDARY;SU=8910;PE=7;SR=8903;ALG=PROD;AF=0.08126;NSAMP=1243;MSQ=204.2;AN=16834;AC=1368;NS=8438;AC_Hom=250;AC_Het=1119;AC_Hemi=0;MAF=0.0811211;HWE=2.64018e-19;NFAM=1225
1	41746258	80245_1	N	N[1:41749818[	6027.66	PASS	SVTYPE=BND;POS=41746258;STRANDS=+-:249;CIPOS=-3,3;CIEND=-4,3;CIPOS95=0,0;CIEND95=0,0;MATEID=80245_2;EVENT=80245;SU=249;PE=151;SR=98;ALG=PROD;AF=0.0007128;NSAMP=12;MSQ=502.31;AN=16834;AC=12;NS=8438;AC_Hom=0;AC_Het=12;AC_Hemi=0;MAF=0.000711069;HWE=1;NFAM=12
1	41747932	80246_1	N	N[1:41748195[	107.78	LOW	SVTYPE=BND;POS=41747932;STRANDS=+-:5;CIPOS=-10,10;CIEND=-10,10;CIPOS95=0,0;CIEND95=0,0;MATEID=80246_2;EVENT=80246;SU=5;PE=0;SR=5;ALG=PROD;AF=0.000297;NSAMP=5;MSQ=19.65;AN=16834;AC=5;NS=8438;AC_Hom=0;AC_Het=5;AC_Hemi=0;MAF=0.000296279;HWE=1;NFAM=5
1	41748195	80246_2	N	]1:41747932]N	107.78	LOW	SVTYPE=BND;POS=41747932;STRANDS=+-:5;CIPOS=-10,10;CIEND=-10,10;CIPOS95=0,0;CIEND95=0,0;MATEID=80246_1;EVENT=80246;SECONDARY;SU=5;PE=0;SR=5;ALG=PROD;AF=0.000297;NSAMP=5;MSQ=19.65;AN=16834;AC=5;NS=8438;AC_Hom=0;AC_Het=5;AC_Hemi=0;MAF=0.000296279;HWE=1;NFAM=5
1	41749818	80245_2	N	]1:41746258]N	6027.66	PASS	SVTYPE=BND;POS=41746258;STRANDS=+-:249;CIPOS=-4,3;CIEND=-3,3;CIPOS95=0,0;CIEND95=0,0;MATEID=80245_1;EVENT=80245;SECONDARY;SU=249;PE=151;SR=98;ALG=PROD;AF=0.0007128;NSAMP=12;MSQ=502.31;AN=16834;AC=12;NS=8438;AC_Hom=0;AC_Het=12;AC_Hemi=0;MAF=0.000711069;HWE=1;NFAM=12
1	41760746	80247_1	N	N[1:41760803[	50849.2	LOW	SVTYPE=BND;POS=41760746;STRANDS=+-:1919;CIPOS=-1,1;CIEND=-1,1;CIPOS95=0,0;CIEND95=0,0;MATEID=80247_2;EVENT=80247;SU=1919;PE=3;SR=1916;ALG=PROD;AF=0.01794;NSAMP=290;MSQ=175.09;AN=16834;AC=302;NS=8438;AC_Hom=24;AC_Het=279;AC_Hemi=0;MAF=0.0179545;HWE=1.59212e-05;NFAM=243
1	41760803	80247_2	N	]1:41760746]N	50849.2	LOW	SVTYPE=BND;POS=41760746;STRANDS=+-:1919;CIPOS=-1,1;CIEND=-1,1;CIPOS95=0,0;CIEND95=0,0;MATEID=80247_1;EVENT=80247;SECONDARY;SU=1919;PE=3;SR=1916;ALG=PROD;AF=0.01794;NSAMP=290;MSQ=175.09;AN=16834;AC=302;NS=8438;AC_Hom=24;AC_Het=279;AC_Hemi=0;MAF=0.0179545;HWE=1.59212e-05;NFAM=243
1	41761731	80248	N	<DEL>	395.19	PASS	SVTYPE=DEL;POS=41761731;SVLEN=-4070;END=41765801;STRANDS=+-:22;IMPRECISE;CIPOS=-24,25;CIEND=-30,26;CIPOS95=-1,1;CIEND95=-1,1;SU=22;PE=19;SR=3;ALG=PROD;AF=0.0001188;NSAMP=2;MSQ=197.59;AN=16834;AC=2;NS=8438;AC_Hom=0;AC_Het=2;AC_Hemi=0;MAF=0.000118511;HWE=1;NFAM=1
1	41797836	9274_1	N	N[7:98387252[	559128	LOW	SVTYPE=BND;POS=41797836;STRANDS=+-:4;IMPRECISE;CIPOS=-9,504;CIEND=-350,10;CIPOS95=0,201;CIEND95=-134,1;MATEID=9274_2;EVENT=9274;SU=4;PE=4;SR=0;ALG=PROD;AF=0.3423;NSAMP=5762;MSQ=96.62;AN=16834;AC=5762;NS=8438;AC_Hom=0;AC_Het=5779;AC_Hemi=0;MAF=0.342439;HWE=0;NFAM=5226
1	41798608	1115_1	N	]12:6512750]N	13986.4	LOW	SVTYPE=BND;POS=41798608;STRANDS=-+:52;IMPRECISE;CIPOS=-344,9;CIEND=-16,219;CIPOS95=-84,9;CIEND95=-16,25;MATEID=1115_2;EVENT=1115;SU=52;PE=52;SR=0;ALG=PROD;AF=0.01188;NSAMP=200;MSQ=69.49;AN=16834;AC=200;NS=8438;AC_Hom=0;AC_Het=200;AC_Hemi=0;MAF=0.0118511;HWE=0.63382;NFAM=200
1	41839119	80249	N	<DEL>	317.61	PASS	SVTYPE=DEL;POS=41839119;SVLEN=-1900;END=41841019;STRANDS=+-:17;CIPOS=-4,3;CIEND=-10,10;CIPOS95=0,0;CIEND95=0,0;SU=17;PE=9;SR=8;ALG=PROD;AF=5.94e-05;NSAMP=1;MSQ=317.61;AN=16834;AC=1;NS=8438;AC_Hom=0;AC_Het=1;AC_Hemi=0;MAF=5.92557e-05;HWE=1;NFAM=1
1	41890156	80250	N	<DEL>	16.1	PASS	SVTYPE=DEL;POS=41890156;SVLEN=-121;END=41890277;STRANDS=+-:4;CIPOS=-9,8;CIEND=-9,8;CIPOS95=0,0;CIEND95=0,0;SU=4;PE=0;SR=4;ALG=PROD;AF=5.94e-05;NSAMP=1;MSQ=9.36;AN=16834;AC=1;NS=8438;AC_Hom=0;AC_Het=1;AC_Hemi=0;MAF=5.92557e-05;HWE=1;NFAM=1
1	41924535	80252	N	<DEL>	389.5	PASS	SVTYPE=DEL;POS=41924535;SVLEN=-5994;END=41930529;STRANDS=+-:16;CIPOS=-4,4;CIEND=-5,2;CIPOS95=0,0;CIEND95=0,0;SU=16;PE=9;SR=7;ALG=PROD;AF=5.94e-05;NSAMP=1;MSQ=389.5;AN=16834;AC=1;NS=8438;AC_Hom=0;AC_Het=1;AC_Hemi=0;MAF=5.92557e-05;HWE=1;NFAM=1
1	41955647	5395_1	N	N]20:48917825]	21.79	LOW	SVTYPE=BND;POS=41955647;STRANDS=++:6;CIPOS=-6,5;CIEND=-6,5;CIPOS95=0,0;CIEND95=0,0;MATEID=5395_2;EVENT=5395;SU=6;PE=0;SR=6;ALG=PROD;AF=0.0001188;NSAMP=2;MSQ=10.64;AN=16834;AC=2;NS=8438;AC_Hom=0;AC_Het=2;AC_Hemi=0;MAF=0.000118511;HWE=1;NFAM=2
1	41977739	80253_1	N	N[1:41977980[	6251.11	PASS	SVTYPE=BND;POS=41977739;STRANDS=+-:116;CIPOS=-4,2;CIEND=-3,2;CIPOS95=0,0;CIEND95=0,0;MATEID=80253_2;EVENT=80253;SU=116;PE=44;SR=72;ALG=PROD;AF=0.0007128;NSAMP=12;MSQ=520.25;AN=16834;AC=12;NS=8438;AC_Hom=0;AC_Het=12;AC_Hemi=0;MAF=0.000711069;HWE=1;NFAM=11
1	41977980	80253_2	N	]1:41977739]N	6251.11	PASS	SVTYPE=BND;POS=41977739;STRANDS=+-:116;CIPOS=-3,2;CIEND=-4,2;CIPOS95=0,0;CIEND95=0,0;MATEID=80253_1;EVENT=80253;SECONDARY;SU=116;PE=44;SR=72;ALG=PROD;AF=0.0007128;NSAMP=12;MSQ=520.25;AN=16834;AC=12;NS=8438;AC_Hom=0;AC_Het=12;AC_Hemi=0;MAF=0.000711069;HWE=1;NFAM=11
1	41992222	253895_1	N	]1:41992966]N	161807	LOW	SVTYPE=BND;POS=41992222;STRANDS=-+:3077;IMPRECISE;CIPOS=-594,65;CIEND=-178,561;CIPOS95=-5,5;CIEND95=-16,16;MATEID=253895_2;EVENT=253895;SU=3077;PE=2336;SR=741;ALG=SUM;AF=0.3029;NSAMP=4803;MSQ=33.28;RETAINED;AN=16828;AC=5098;NS=8435;AC_Hom=590;AC_Het=4524;AC_Hemi=0;MAF=0.303142;HWE=0;NFAM=4308
1	41992299	3472_1	N	]17:48244125]N	9228.44	LOW	SVTYPE=BND;POS=41992299;STRANDS=-+:130;CIPOS=-9,8;CIEND=-9,25;CIPOS95=0,0;CIEND95=0,0;MATEID=3472_2;EVENT=3472;SU=130;PE=3;SR=127;ALG=PROD;AF=0.02602;NSAMP=436;MSQ=20.09;AN=16834;AC=438;NS=8438;AC_Hom=4;AC_Het=434;AC_Hemi=0;MAF=0.025954;HWE=0.131275;NFAM=427
1	41992314	80268_1	N	N[1:41993655[	23785.9	LOW	SVTYPE=BND;POS=41992314;STRANDS=+-:4;IMPRECISE;CIPOS=-10,430;CIEND=-81,10;CIPOS95=0,165;CIEND95=-31,3;MATEID=80268_2;EVENT=80268;SU=4;PE=4;SR=0;ALG=PROD;AF=0.04534;NSAMP=763;MSQ=29.96;AN=16828;AC=763;NS=8435;AC_Hom=0;AC_Het=764;AC_Hemi=0;MAF=0.0452875;HWE=2.08456e-08;NFAM=723
1	41992615	80258_1	N	N[1:41992873[	59301.8	LOW	SVTYPE=BND;POS=41992615;STRANDS=+-:62;IMPRECISE;CIPOS=-50,132;CIEND=-74,80;CIPOS95=-50,83;CIEND95=-31,31;MATEID=80258_2;EVENT=80258;SU=62;PE=36;SR=26;ALG=SUM;AF=0.08004;NSAMP=1347;MSQ=43.48;RETAINED;AN=16830;AC=1347;NS=8436;AC_Hom=0;AC_Het=1350;AC_Hemi=0;MAF=0.0800142;HWE=4.51153e-26;NFAM=1263
1	41992873	80258_2	N	]1:41992615]N	59301.8	LOW	SVTYPE=BND;POS=41992615;STRANDS=+-:62;IMPRECISE;CIPOS=-74,80;CIEND=-50,132;CIPOS95=-31,31;CIEND95=-50,83;MATEID=80258_1;EVENT=80258;SECONDARY;SU=62;PE=36;SR=26;ALG=SUM;AF=0.08004;NSAMP=1347;MSQ=43.48;RETAINED;AN=16830;AC=1347;NS=8436;AC_Hom=0;AC_Het=1350;AC_Hemi=0;MAF=0.0800142;HWE=4.51153e-26;NFAM=1263
1	41992940	253901_1	N	]1:41994053]N	12295.1	LOW	SVTYPE=BND;POS=41992940;STRANDS=-+:4;IMPRECISE;CIPOS=-10,9;CIEND=-6,10;CIPOS95=-1,1;CIEND95=-1,1;MATEID=253901_2;EVENT=253901;SU=4;PE=2;SR=2;ALG=PROD;AF=0.04896;NSAMP=823;MSQ=13.18;AN=16830;AC=824;NS=8436;AC_Hom=2;AC_Het=823;AC_Hemi=0;MAF=0.0488976;HWE=2.70778e-08;NFAM=787
1	41992966	253895_2	N	N[1:41992222[	161807	LOW	SVTYPE=BND;POS=41992222;STRANDS=-+:3077;IMPRECISE;CIPOS=-178,561;CIEND=-594,65;CIPOS95=-16,16;CIEND95=-5,5;MATEID=253895_1;EVENT=253895;SECONDARY;SU=3077;PE=2336;SR=741;ALG=SUM;AF=0.3029;NSAMP=4803;MSQ=33.28;RETAINED;AN=16828;AC=5098;NS=8435;AC_Hom=590;AC_Het=4524;AC_Hemi=0;MAF=0.303142;HWE=0;NFAM=4308
1	41993157	10096_1	N	]8:143164138]N	44.4	LOW	SVTYPE=BND;POS=41993157;STRANDS=-+:5;IMPRECISE;CIPOS=-9,6;CIEND=-8,8;CIPOS95=0,0;CIEND95=-1,0;MATEID=10096_2;EVENT=10096;SU=5;PE=1;SR=4;ALG=PROD;AF=0.0001188;NSAMP=2;MSQ=14.27;AN=16830;AC=2;NS=8436;AC_Hom=0;AC_Het=2;AC_Hemi=0;MAF=0.00011854;HWE=1;NFAM=2
1	41993537	80270_1	N	N[1:41993913[	658.4	LOW	SVTYPE=BND;POS=41993537;STRANDS=+-:4;CIPOS=-9,8;CIEND=-9,8;CIPOS95=0,0;CIEND95=0,0;MATEID=80270_2;EVENT=80270;SU=4;PE=0;SR=4;ALG=PROD;AF=0.00214;NSAMP=36;MSQ=15.8;RETAINED;AN=16826;AC=36;NS=8434;AC_Hom=0;AC_Het=36;AC_Hemi=0;MAF=0.00213422;HWE=1;NFAM=36
1	41993655	80268_2	N	]1:41992314]N	23785.9	LOW	SVTYPE=BND;POS=41992314;STRANDS=+-:4;IMPRECISE;CIPOS=-81,10;CIEND=-10,430;CIPOS95=-31,3;CIEND95=0,165;MATEID=80268_1;EVENT=80268;SECONDARY;SU=4;PE=4;SR=0;ALG=PROD;AF=0.04534;NSAMP=763;MSQ=29.96;AN=16828;AC=763;NS=8435;AC_Hom=0;AC_Het=764;AC_Hemi=0;MAF=0.0452875;HWE=2.08456e-08;NFAM=723
1	41993785	80273_1	N	N[1:41994063[	147.61	LOW	SVTYPE=BND;POS=41993785;STRANDS=+-:4;CIPOS=-9,8;CIEND=-9,8;CIPOS95=0,0;CIEND95=0,0;MATEID=80273_2;EVENT=80273;SU=4;PE=0;SR=4;ALG=PROD;AF=0.0005348;NSAMP=9;MSQ=14.31;AN=16830;AC=9;NS=8436;AC_Hom=0;AC_Het=9;AC_Hemi=0;MAF=0.000533428;HWE=1;NFAM=9
1	41993913	80270_2	N	]1:41993537]N	658.4	LOW	SVTYPE=BND;POS=41993537;STRANDS=+-:4;CIPOS=-9,8;CIEND=-9,8;CIPOS95=0,0;CIEND95=0,0;MATEID=80270_1;EVENT=80270;SECONDARY;SU=4;PE=0;SR=4;ALG=PROD;AF=0.00214;NSAMP=36;MSQ=15.8;RETAINED;AN=16826;AC=36;NS=8434;AC_Hom=0;AC_Het=36;AC_Hemi=0;MAF=0.00213422;HWE=1;NFAM=36
1	41994053	253901_2	N	N[1:41992940[	12295.1	LOW	SVTYPE=BND;POS=41992940;STRANDS=-+:4;IMPRECISE;CIPOS=-6,10;CIEND=-10,9;CIPOS95=-1,1;CIEND95=-1,1;MATEID=253901_1;EVENT=253901;SECONDARY;SU=4;PE=2;SR=2;ALG=PROD;AF=0.04896;NSAMP=823;MSQ=13.18;AN=16830;AC=824;NS=8436;AC_Hom=2;AC_Het=823;AC_Hemi=0;MAF=0.0488976;HWE=2.70778e-08;NFAM=787
1	41994063	80273_2	N	]1:41993785]N	147.61	LOW	SVTYPE=BND;POS=41993785;STRANDS=+-:4;CIPOS=-9,8;CIEND=-9,8;CIPOS95=0,0;CIEND95=0,0;MATEID=80273_1;EVENT=80273;SECONDARY;SU=4;PE=0;SR=4;ALG=PROD;AF=0.0005348;NSAMP=9;MSQ=14.31;AN=16830;AC=9;NS=8436;AC_Hom=0;AC_Het=9;AC_Hemi=0;MAF=0.000533428;HWE=1;NFAM=9
1	41994245	80274_1	N	N[1:41994454[	1619.28	LOW	SVTYPE=BND;POS=41994245;STRANDS=+-:4;CIPOS=-9,8;CIEND=-9,8;CIPOS95=0,0;CIEND95=0,0;MATEID=80274_2;EVENT=80274;SU=4;PE=0;SR=4;ALG=PROD;AF=0.00624;NSAMP=105;MSQ=13.15;AN=16826;AC=105;NS=8434;AC_Hom=0;AC_Het=105;AC_Hemi=0;MAF=0.0062248;HWE=1;NFAM=105
1	41994334	253902_1	N	]1:41994900]N	22689.6	LOW	SVTYPE=BND;POS=41994334;STRANDS=-+:4;IMPRECISE;CIPOS=-260,10;CIEND=-10,481;CIPOS95=-121,2;CIEND95=0,162;MATEID=253902_2;EVENT=253902;SU=4;PE=4;SR=0;ALG=PROD;AF=0.08717;NSAMP=1462;MSQ=14.1;AN=16830;AC=1467;NS=8436;AC_Hom=10;AC_Het=1464;AC_Hemi=0;MAF=0.0873637;HWE=9.7512e-24;NFAM=1333
1	41994454	80274_2	N	]1:41994245]N	1619.28	LOW	SVTYPE=BND;POS=41994245;STRANDS=+-:4;CIPOS=-9,8;CIEND=-9,8;CIPOS95=0,0;CIEND95=0,0;MATEID=80274_1;EVENT=80274;SECONDARY;SU=4;PE=0;SR=4;ALG=PROD;AF=0.00624;NSAMP=105;MSQ=13.15;AN=16826;AC=105;NS=8434;AC_Hom=0;AC_Het=105;AC_Hemi=0;MAF=0.0062248;HWE=1;NFAM=105
1	41994472	80277_1	N	N[1:41994846[	4646.48	LOW	SVTYPE=BND;POS=41994472;STRANDS=+-:4;IMPRECISE;CIPOS=-9,8;CIEND=-10,7;CIPOS95=0,0;CIEND95=-2,0;MATEID=80277_2;EVENT=80277;SU=4;PE=0;SR=4;ALG=PROD;AF=0.01479;NSAMP=249;MSQ=17.05;RETAINED;AN=16832;AC=249;NS=8437;AC_Hom=0;AC_Het=251;AC_Hemi=0;MAF=0.014875;HWE=0.267031;NFAM=248
1	41994727	80278_1	N	N[1:41994933[	1532.77	LOW	SVTYPE=BND;POS=41994727;STRANDS=+-:21;IMPRECISE;CIPOS=-49,134;CIEND=-91,167;CIPOS95=-49,86;CIEND95=-91,119;MATEID=80278_2;EVENT=80278;SU=21;PE=0;SR=21;ALG=SUM;AF=0.005051;NSAMP=85;MSQ=16.09;AN=16830;AC=85;NS=8436;AC_Hom=0;AC_Het=85;AC_Hemi=0;MAF=0.00503793;HWE=1;NFAM=83
1	41994846	80277_2	N	]1:41994472]N	4646.48	LOW	SVTYPE=BND;POS=41994472;STRANDS=+-:4;IMPRECISE;CIPOS=-10,7;CIEND=-9,8;CIPOS95=-2,0;CIEND95=0,0;MATEID=80277_1;EVENT=80277;SECONDARY;SU=4;PE=0;SR=4;ALG=PROD;AF=0.01479;NSAMP=249;MSQ=17.05;RETAINED;AN=16832;AC=249;NS=8437;AC_Hom=0;AC_Het=251;AC_Hemi=0;MAF=0.014875;HWE=0.267031;NFAM=248
1	41994900	253902_2	N	N[1:41994334[	22689.6	LOW	SVTYPE=BND;POS=41994334;STRANDS=-+:4;IMPRECISE;CIPOS=-10,481;CIEND=-260,10;CIPOS95=0,162;CIEND95=-121,2;MATEID=253902_1;EVENT=253902;SECONDARY;SU=4;PE=4;SR=0;ALG=PROD;AF=0.08717;NSAMP=1462;MSQ=14.1;AN=16830;AC=1467;NS=8436;AC_Hom=10;AC_Het=1464;AC_Hemi=0;MAF=0.0873637;HWE=9.7512e-24;NFAM=1333
1	41994933	80278_2	N	]1:41994727]N	1532.77	LOW	SVTYPE=BND;POS=41994727;STRANDS=+-:21;IMPRECISE;CIPOS=-91,167;CIEND=-49,134;CIPOS95=-91,119;CIEND95=-49,86;MATEID=80278_1;EVENT=80278;SECONDARY;SU=21;PE=0;SR=21;ALG=SUM;AF=0.005051;NSAMP=85;MSQ=16.09;AN=16830;AC=85;NS=8436;AC_Hom=0;AC_Het=85;AC_Hemi=0;MAF=0.00503793;HWE=1;NFAM=83
1	41995095	80280_1	N	N[1:41995297[	2302.76	LOW	SVTYPE=BND;POS=41995095;STRANDS=+-:18;IMPRECISE;CIPOS=-50,89;CIEND=-50,50;CIPOS95=-43,43;CIEND95=-6,6;MATEID=80280_2;EVENT=80280;SU=18;PE=0;SR=18;ALG=SUM;AF=0.007425;NSAMP=125;MSQ=16.49;RETAINED;AN=16834;AC=125;NS=8438;AC_Hom=0;AC_Het=126;AC_Hemi=0;MAF=0.00746622;HWE=1;NFAM=125
1	41995122	80281_1	N	N[1:41995485[	10435.5	LOW	SVTYPE=BND;POS=41995122;STRANDS=+-:13;CIPOS=-28,28;CIEND=-24,28;CIPOS95=0,0;CIEND95=0,0;MATEID=80281_2;EVENT=80281;SU=13;PE=0;SR=13;ALG=PROD;AF=0.03184;NSAMP=536;MSQ=18.13;AN=16834;AC=536;NS=8438;AC_Hom=0;AC_Het=536;AC_Hemi=0;MAF=0.0317611;HWE=0.00026953;NFAM=524
1	41995297	80280_2	N	]1:41995095]N	2302.76	LOW	SVTYPE=BND;POS=41995095;STRANDS=+-:18;IMPRECISE;CIPOS=-50,50;CIEND=-50,89;CIPOS95=-6,6;CIEND95=-43,43;MATEID=80280_1;EVENT=80280;SECONDARY;SU=18;PE=0;SR=18;ALG=SUM;AF=0.007425;NSAMP=125;MSQ=16.49;RETAINED;AN=16834;AC=125;NS=8438;AC_Hom=0;AC_Het=126;AC_Hemi=0;MAF=0.00746622;HWE=1;NFAM=125
1	41995485	80281_2	N	]1:41995122]N	10435.5	LOW	SVTYPE=BND;POS=41995122;STRANDS=+-:13;CIPOS=-24,28;CIEND=-28,28;CIPOS95=0,0;CIEND95=0,0;MATEID=80281_1;EVENT=80281;SECONDARY;SU=13;PE=0;SR=13;ALG=PROD;AF=0.03184;NSAMP=536;MSQ=18.13;AN=16834;AC=536;NS=8438;AC_Hom=0;AC_Het=536;AC_Hemi=0;MAF=0.0317611;HWE=0.00026953;NFAM=524
1	41996986	80282_1	N	N[1:41997631[	195.6	LOW	SVTYPE=BND;POS=41996986;STRANDS=+-:6;IMPRECISE;CIPOS=-10,459;CIEND=-232,10;CIPOS95=-1,165;CIEND95=-110,2;MATEID=80282_2;EVENT=80282;SU=6;PE=6;SR=0;ALG=PROD;AF=0.0003564;NSAMP=6;MSQ=30.81;AN=16834;AC=6;NS=8438;AC_Hom=0;AC_Het=6;AC_Hemi=0;MAF=0.000355534;HWE=1;NFAM=6
1	41997631	80282_2	N	]1:41996986]N	195.6	LOW	SVTYPE=BND;POS=41996986;STRANDS=+-:6;IMPRECISE;CIPOS=-232,10;CIEND=-10,459;CIPOS95=-110,2;CIEND95=-1,165;MATEID=80282_1;EVENT=80282;SECONDARY;SU=6;PE=6;SR=0;ALG=PROD;AF=0.0003564;NSAMP=6;MSQ=30.81;AN=16834;AC=6;NS=8438;AC_Hom=0;AC_Het=6;AC_Hemi=0;MAF=0.000355534;HWE=1;NFAM=6
1	42010258	80283_1	N	N[1:42010541[	484.98	LOW	SVTYPE=BND;POS=42010258;STRANDS=+-:14;CIPOS=-26,25;CIEND=-23,25;CIPOS95=0,0;CIEND95=0,0;MATEID=80283_2;EVENT=80283;SU=14;PE=0;SR=14;ALG=PROD;AF=0.0004752;NSAMP=8;MSQ=59.5;AN=16834;AC=8;NS=8438;AC_Hom=0;AC_Het=8;AC_Hemi=0;MAF=0.000474046;HWE=1;NFAM=8
1	42010321	80284_1	N	N[1:42010952[	840.45	LOW	SVTYPE=BND;POS=42010321;STRANDS=+-:78;CIPOS=-2,5;CIEND=-6,5;CIPOS95=0,0;CIEND95=0,0;MATEID=80284_2;EVENT=80284;SU=78;PE=6;SR=72;ALG=PROD;AF=0.0007128;NSAMP=12;MSQ=69.7;AN=16834;AC=12;NS=8438;AC_Hom=0;AC_Het=12;AC_Hemi=0;MAF=0.000711069;HWE=1;NFAM=12
1	42010370	253903_1	N	]1:42010792]N	552472	LOW	SVTYPE=BND;POS=42010370;STRANDS=-+:325;IMPRECISE;CIPOS=-590,397;CIEND=-245,774;CIPOS95=-218,218;CIEND95=-245,397;MATEID=253903_2;EVENT=253903;SU=325;PE=298;SR=27;ALG=SUM;AF=0.5091;NSAMP=7258;MSQ=75.7;RETAINED;AN=16834;AC=8571;NS=8438;AC_Hom=2646;AC_Het=5956;AC_Hemi=0;MAF=0.490282;HWE=0;NFAM=6340
1	42010541	80283_2	N	]1:42010258]N	484.98	LOW	SVTYPE=BND;POS=42010258;STRANDS=+-:14;CIPOS=-23,25;CIEND=-26,25;CIPOS95=0,0;CIEND95=0,0;MATEID=80283_1;EVENT=80283;SECONDARY;SU=14;PE=0;SR=14;ALG=PROD;AF=0.0004752;NSAMP=8;MSQ=59.5;AN=16834;AC=8;NS=8438;AC_Hom=0;AC_Het=8;AC_Hemi=0;MAF=0.000474046;HWE=1;NFAM=8
1	42010617	80286_1	N	N[1:42011132[	4718.2	LOW	SVTYPE=BND;POS=42010617;STRANDS=+-:4;IMPRECISE;CIPOS=-10,405;CIEND=-234,10;CIPOS95=-1,150;CIEND95=-115,2;MATEID=80286_2;EVENT=80286;SU=4;PE=4;SR=0;ALG=PROD;AF=0.01028;NSAMP=173;MSQ=25.98;AN=16834;AC=173;NS=8438;AC_Hom=0;AC_Het=173;AC_Hemi=0;MAF=0.0102512;HWE=1;NFAM=173
1	42010792	253903_2	N	N[1:42010370[	552472	LOW	SVTYPE=BND;POS=42010370;STRANDS=-+:325;IMPRECISE;CIPOS=-245,774;CIEND=-590,397;CIPOS95=-245,397;CIEND95=-218,218;MATEID=253903_1;EVENT=253903;SECONDARY;SU=325;PE=298;SR=27;ALG=SUM;AF=0.5091;NSAMP=7258;MSQ=75.7;RETAINED;AN=16834;AC=8571;NS=8438;AC_Hom=2646;AC_Het=5956;AC_Hemi=0;MAF=0.490282;HWE=0;NFAM=6340
1	42010952	80284_2	N	]1:42010321]N	840.45	LOW	SVTYPE=BND;POS=42010321;STRANDS=+-:78;CIPOS=-6,5;CIEND=-2,5;CIPOS95=0,0;CIEND95=0,0;MATEID=80284_1;EVENT=80284;SECONDARY;SU=78;PE=6;SR=72;ALG=PROD;AF=0.0007128;NSAMP=12;MSQ=69.7;AN=16834;AC=12;NS=8438;AC_Hom=0;AC_Het=12;AC_Hemi=0;MAF=0.000711069;HWE=1;NFAM=12
1	42011132	80286_2	N	]1:42010617]N	4718.2	LOW	SVTYPE=BND;POS=42010617;STRANDS=+-:4;IMPRECISE;CIPOS=-234,10;CIEND=-10,405;CIPOS95=-115,2;CIEND95=-1,150;MATEID=80286_1;EVENT=80286;SECONDARY;SU=4;PE=4;SR=0;ALG=PROD;AF=0.01028;NSAMP=173;MSQ=25.98;AN=16834;AC=173;NS=8438;AC_Hom=0;AC_Het=173;AC_Hemi=0;MAF=0.0102512;HWE=1;NFAM=173
1	42011267	80287	N	<DEL>	107.38	PASS	SVTYPE=DEL;POS=42011267;SVLEN=-2263;END=42013530;STRANDS=+-:10;IMPRECISE;CIPOS=-30,394;CIEND=-478,30;CIPOS95=-30,102;CIEND95=-133,30;SU=10;PE=10;SR=0;ALG=PROD;AF=0.0001188;NSAMP=2;MSQ=53.69;AN=16834;AC=2;NS=8438;AC_Hom=0;AC_Het=2;AC_Hemi=0;MAF=0.000118511;HWE=1;NFAM=1
1	42011268	80288_1	N	N[1:42024445[	389.43	LOW	SVTYPE=BND;POS=42011268;STRANDS=+-:18;CIPOS=-26,28;CIEND=-29,23;CIPOS95=0,0;CIEND95=0,0;MATEID=80288_2;EVENT=80288;SU=18;PE=11;SR=7;ALG=PROD;AF=0.0001188;NSAMP=2;MSQ=194.72;AN=16834;AC=2;NS=8438;AC_Hom=0;AC_Het=2;AC_Hemi=0;MAF=0.000118511;HWE=1;NFAM=1
1	42013530	253913_1	N	]1:42024615]N	462.96	LOW	SVTYPE=BND;POS=42013530;STRANDS=-+:39;CIPOS=-23,22;CIEND=-23,22;CIPOS95=0,0;CIEND95=0,0;MATEID=253913_2;EVENT=253913;SU=39;PE=18;SR=21;ALG=PROD;AF=0.0002376;NSAMP=2;MSQ=231.2;AN=16834;AC=4;NS=8438;AC_Hom=4;AC_Het=0;AC_Hemi=0;MAF=0.000237023;HWE=1.05362e-08;NFAM=1
1	42016734	292084_1	N	[1:69359594[N	3590.2	LOW	SVTYPE=BND;POS=42016734;STRANDS=--:260;IMPRECISE;CIPOS=-172,12;CIEND=-109,12;CIPOS95=-9,9;CIEND95=-2,2;MATEID=292084_2;EVENT=292084;SU=260;PE=260;SR=0;ALG=PROD;AF=0.003089;NSAMP=52;MSQ=68.86;AN=16834;AC=52;NS=8438;AC_Hom=0;AC_Het=52;AC_Hemi=0;MAF=0.0030813;HWE=1;NFAM=52
1	42016998	292085_1	N	N]1:69359550]	4172.67	LOW	SVTYPE=BND;POS=42016998;STRANDS=++:302;IMPRECISE;CIPOS=-22,252;CIEND=-12,163;CIPOS95=-8,8;CIEND95=-2,2;MATEID=292085_2;EVENT=292085;SU=302;PE=302;SR=0;ALG=PROD;AF=0.00297;NSAMP=50;MSQ=83.21;AN=16834;AC=50;NS=8438;AC_Hom=0;AC_Het=50;AC_Hemi=0;MAF=0.00296279;HWE=1;NFAM=50
1	42024435	80289	N	<DEL>	1061.23	PASS	SVTYPE=DEL;POS=42024435;SVLEN=-5149;END=42029584;STRANDS=+-:42;CIPOS=-26,27;CIEND=-30,30;CIPOS95=0,0;CIEND95=0,0;SU=42;PE=25;SR=17;ALG=PROD;AF=0.0001188;NSAMP=2;MSQ=530.62;AN=16834;AC=2;NS=8438;AC_Hom=0;AC_Het=2;AC_Hemi=0;MAF=0.000118511;HWE=1;NFAM=1
1	42024445	80288_2	N	]1:42011268]N	389.43	LOW	SVTYPE=BND;POS=42011268;STRANDS=+-:18;CIPOS=-29,23;CIEND=-26,28;CIPOS95=0,0;CIEND95=0,0;MATEID=80288_1;EVENT=80288;SECONDARY;SU=18;PE=11;SR=7;ALG=PROD;AF=0.0001188;NSAMP=2;MSQ=194.72;AN=16834;AC=2;NS=8438;AC_Hom=0;AC_Het=2;AC_Hemi=0;MAF=0.000118511;HWE=1;NFAM=1
1	42024615	253913_2	N	N[1:42013530[	462.96	LOW	SVTYPE=BND;POS=42013530;STRANDS=-+:39;CIPOS=-23,22;CIEND=-23,22;CIPOS95=0,0;CIEND95=0,0;MATEID=253913_1;EVENT=253913;SECONDARY;SU=39;PE=18;SR=21;ALG=PROD;AF=0.0002376;NSAMP=2;MSQ=231.2;AN=16834;AC=4;NS=8438;AC_Hom=4;AC_Het=0;AC_Hemi=0;MAF=0.000237023;HWE=1.05362e-08;NFAM=1
1	42027439	253622_2	N	N[1:21523647[	13114.9	LOW	SVTYPE=BND;POS=21523647;STRANDS=-+:4;CIPOS=-9,8;CIEND=-9,8;CIPOS95=0,0;CIEND95=0,0;MATEID=253622_1;EVENT=253622;SECONDARY;SU=4;PE=0;SR=4;ALG=PROD;AF=0.05121;NSAMP=862;MSQ=13.64;AN=16834;AC=862;NS=8438;AC_Hom=0;AC_Het=864;AC_Hemi=0;MAF=0.051197;HWE=1.35662e-10;NFAM=768
1	42034948	80290	N	<DEL>	356.62	PASS	SVTYPE=DEL;POS=42034948;SVLEN=-1348;END=42036296;STRANDS=+-:17;CIPOS=-9,10;CIEND=-10,10;CIPOS95=0,0;CIEND95=0,0;SU=17;PE=9;SR=8;ALG=PROD;AF=5.94e-05;NSAMP=1;MSQ=356.62;AN=16834;AC=1;NS=8438;AC_Hom=0;AC_Het=1;AC_Hemi=0;MAF=5.92557e-05;HWE=1;NFAM=1
1	42064478	292086_1	N	[1:54782330[N	170.04	LOW	SVTYPE=BND;POS=42064478;STRANDS=--:4;CIPOS=-9,8;CIEND=-9,8;CIPOS95=0,0;CIEND95=0,0;MATEID=292086_2;EVENT=292086;SU=4;PE=0;SR=4;ALG=PROD;AF=0.0003564;NSAMP=6;MSQ=26.99;AN=16834;AC=6;NS=8438;AC_Hom=0;AC_Het=6;AC_Hemi=0;MAF=0.000355534;HWE=1;NFAM=6
1	42071715	80292	N	<DEL>	79732.4	PASS	SVTYPE=DEL;POS=42071715;SVLEN=-888;END=42072603;STRANDS=+-:3413;CIPOS=0,0;CIEND=0,0;CIPOS95=0,0;CIEND95=0,0;SU=3413;PE=1914;SR=1499;ALG=PROD;AF=0.01277;NSAMP=209;MSQ=381.49;AN=16834;AC=215;NS=8438;AC_Hom=12;AC_Het=203;AC_Hemi=0;MAF=0.01274;HWE=0.0023733;NFAM=208
1	42101209	3419_1	N	]17:28797225]N	403.27	LOW	SVTYPE=BND;POS=42101209;STRANDS=-+:13;IMPRECISE;CIPOS=-411,30;CIEND=-30,380;CIPOS95=-125,30;CIEND95=-30,48;MATEID=3419_2;EVENT=3419;SU=13;PE=13;SR=0;ALG=PROD;AF=0.0007128;NSAMP=12;MSQ=32.7;AN=16834;AC=12;NS=8438;AC_Hom=0;AC_Het=12;AC_Hemi=0;MAF=0.000711069;HWE=1;NFAM=12
1	42137680	80294	N	<DEL>	961.91	PASS	SVTYPE=DEL;POS=42137680;SVLEN=-5341;END=42143021;STRANDS=+-:45;CIPOS=-23,22;CIEND=-24,22;CIPOS95=0,0;CIEND95=0,0;SU=45;PE=26;SR=19;ALG=PROD;AF=0.0001782;NSAMP=3;MSQ=320.64;AN=16834;AC=3;NS=8438;AC_Hom=0;AC_Het=3;AC_Hemi=0;MAF=0.000177767;HWE=1;NFAM=2
1	42144091	80295	N	<DEL>	86796.8	PASS	SVTYPE=DEL;POS=42144091;SVLEN=-315;END=42144406;STRANDS=+-:2196;CIPOS=0,0;CIEND=0,0;CIPOS95=0,0;CIEND95=0,0;SU=2196;PE=544;SR=1652;ALG=PROD;AF=0.01307;NSAMP=217;MSQ=399.98;AN=16834;AC=220;NS=8438;AC_Hom=6;AC_Het=214;AC_Hemi=0;MAF=0.0130363;HWE=0.17133;NFAM=213
1	42235636	9722_1	N	]8:41463084]N	263.24	LOW	SVTYPE=BND;POS=42235636;STRANDS=-+:4;IMPRECISE;CIPOS=-6,10;CIEND=-8,6;CIPOS95=0,1;CIEND95=-1,0;MATEID=9722_2;EVENT=9722;SU=4;PE=0;SR=4;ALG=PROD;AF=0.001069;NSAMP=18;MSQ=13.26;AN=16834;AC=18;NS=8438;AC_Hom=0;AC_Het=18;AC_Hemi=0;MAF=0.0010666;HWE=1;NFAM=18
1	42274131	957_1	N	]11:92876287]N	95.68	LOW	SVTYPE=BND;POS=42274131;STRANDS=-+:7;IMPRECISE;CIPOS=-364,10;CIEND=-10,315;CIPOS95=-130,0;CIEND95=0,76;MATEID=957_2;EVENT=957;SU=7;PE=7;SR=0;ALG=PROD;AF=5.94e-05;NSAMP=1;MSQ=95.68;AN=16834;AC=1;NS=8438;AC_Hom=0;AC_Het=1;AC_Hemi=0;MAF=5.92557e-05;HWE=1;NFAM=1
1	42278360	80296_1	N	N[1:42278552[	6176.15	LOW	SVTYPE=BND;POS=42278360;STRANDS=+-:4;IMPRECISE;CIPOS=-9,8;CIEND=-9,8;CIPOS95=0,0;CIEND95=-1,0;MATEID=80296_2;EVENT=80296;SU=4;PE=0;SR=4;ALG=PROD;AF=0.01758;NSAMP=296;MSQ=19.66;AN=16834;AC=296;NS=8438;AC_Hom=0;AC_Het=297;AC_Hemi=0;MAF=0.017599;HWE=0.116834;NFAM=289
1	42278552	80296_2	N	]1:42278360]N	6176.15	LOW	SVTYPE=BND;POS=42278360;STRANDS=+-:4;IMPRECISE;CIPOS=-9,8;CIEND=-9,8;CIPOS95=-1,0;CIEND95=0,0;MATEID=80296_1;EVENT=80296;SECONDARY;SU=4;PE=0;SR=4;ALG=PROD;AF=0.01758;NSAMP=296;MSQ=19.66;AN=16834;AC=296;NS=8438;AC_Hom=0;AC_Het=297;AC_Hemi=0;MAF=0.017599;HWE=0.116834;NFAM=289
1	42290426	80297_1	N	N[1:42290481[	147552	LOW	SVTYPE=BND;POS=42290426;STRANDS=+-:13;IMPRECISE;CIPOS=-28,28;CIEND=-28,28;CIPOS95=-1,1;CIEND95=-1,1;MATEID=80297_2;EVENT=80297;SU=13;PE=0;SR=13;ALG=PROD;AF=0.2503;NSAMP=2828;MSQ=51.3;AN=15246;AC=3816;NS=7642;AC_Hom=1978;AC_Het=1848;AC_Hemi=0;MAF=0.250327;HWE=0;NFAM=2437
1	42290479	5550_1	N	[21:29852404[N	8252.33	LOW	SVTYPE=BND;POS=42290479;STRANDS=--:8;IMPRECISE;CIPOS=-28,27;CIEND=-29,28;CIPOS95=-1,1;CIEND95=0,0;MATEID=5550_2;EVENT=5550;SU=8;PE=0;SR=8;ALG=PROD;AF=0.0218;NSAMP=355;MSQ=22.8;AN=16834;AC=367;NS=8438;AC_Hom=24;AC_Het=344;AC_Hemi=0;MAF=0.0218061;HWE=0.000656735;NFAM=325
1	42290481	80297_2	N	]1:42290426]N	147552	LOW	SVTYPE=BND;POS=42290426;STRANDS=+-:13;IMPRECISE;CIPOS=-28,28;CIEND=-28,28;CIPOS95=-1,1;CIEND95=-1,1;MATEID=80297_1;EVENT=80297;SECONDARY;SU=13;PE=0;SR=13;ALG=PROD;AF=0.2503;NSAMP=2828;MSQ=51.3;AN=15246;AC=3816;NS=7642;AC_Hom=1978;AC_Het=1848;AC_Hemi=0;MAF=0.250327;HWE=0;NFAM=2437
1	42290482	10997_1	N	[X:65977551[N	10629.3	LOW	SVTYPE=BND;POS=42290482;STRANDS=--:20;CIPOS=-29,30;CIEND=-29,28;CIPOS95=0,0;CIEND95=0,0;MATEID=10997_2;EVENT=10997;SU=20;PE=0;SR=20;ALG=PROD;AF=0.0281;NSAMP=445;MSQ=23.36;AN=16834;AC=473;NS=8438;AC_Hom=56;AC_Het=419;AC_Hemi=0;MAF=0.0281465;HWE=8.77258e-11;NFAM=415
1	42290483	253914_1	N	]1:51020088]N	23764.1	LOW	SVTYPE=BND;POS=42290483;STRANDS=-+:4;CIPOS=-9,8;CIEND=-9,8;CIPOS95=0,0;CIEND95=0,0;MATEID=253914_2;EVENT=253914;SU=4;PE=0;SR=4;ALG=PROD;AF=0.09576;NSAMP=1592;MSQ=13.79;AN=16834;AC=1612;NS=8438;AC_Hom=40;AC_Het=1577;AC_Hemi=0;MAF=0.0958165;HWE=1.46817e-16;NFAM=1455
1	42290486	6144_1	N	[3:76190284[N	3918.35	LOW	SVTYPE=BND;POS=42290486;STRANDS=--:4;CIPOS=-9,8;CIEND=-9,8;CIPOS95=0,0;CIEND95=0,0;MATEID=6144_2;EVENT=6144;SU=4;PE=0;SR=4;ALG=PROD;AF=0.01146;NSAMP=173;MSQ=21.93;AN=16834;AC=193;NS=8438;AC_Hom=40;AC_Het=154;AC_Hemi=0;MAF=0.0114956;HWE=2.51249e-20;NFAM=164
1	42320209	1912_1	N	]13:76279941]N	389.58	LOW	SVTYPE=BND;POS=42320209;STRANDS=-+:6;IMPRECISE;CIPOS=-380,10;CIEND=-10,367;CIPOS95=-167,1;CIEND95=-1,105;MATEID=1912_2;EVENT=1912;SU=6;PE=6;SR=0;ALG=PROD;AF=0.0005346;NSAMP=9;MSQ=42.54;AN=16834;AC=9;NS=8438;AC_Hom=0;AC_Het=9;AC_Hemi=0;MAF=0.000533302;HWE=1;NFAM=9
1	42320226	7813_1	N	[5:96866407[N	428.36	LOW	SVTYPE=BND;POS=42320226;STRANDS=--:26;IMPRECISE;CIPOS=-309,30;CIEND=-332,10;CIPOS95=-94,30;CIEND95=-78,10;MATEID=7813_2;EVENT=7813;SU=26;PE=26;SR=0;ALG=PROD;AF=0.001307;NSAMP=22;MSQ=18.5;AN=16834;AC=22;NS=8438;AC_Hom=0;AC_Het=22;AC_Hemi=0;MAF=0.00130363;HWE=1;NFAM=22
1	42351398	6564_1	N	N]3:187513189]	3325.61	LOW	SVTYPE=BND;POS=42351398;STRANDS=++:9;IMPRECISE;CIPOS=-25,30;CIEND=-24,29;CIPOS95=-1,1;CIEND95=-1,1;MATEID=6564_2;EVENT=6564;SU=9;PE=5;SR=4;ALG=PROD;AF=0.007901;NSAMP=133;MSQ=24.15;AN=16834;AC=133;NS=8438;AC_Hom=0;AC_Het=133;AC_Hemi=0;MAF=0.00788101;HWE=1;NFAM=131
1	42354390	80300_1	N	N[1:42354797[	416.9	LOW	SVTYPE=BND;POS=42354390;STRANDS=+-:13;CIPOS=-29,28;CIEND=-29,28;CIPOS95=0,0;CIEND95=0,0;MATEID=80300_2;EVENT=80300;SU=13;PE=0;SR=13;ALG=PROD;AF=0.00101;NSAMP=17;MSQ=21.92;RETAINED;AN=16834;AC=17;NS=8438;AC_Hom=0;AC_Het=17;AC_Hemi=0;MAF=0.00100735;HWE=1;NFAM=17
1	42354521	253915_1	N	]1:42354774]N	18046.5	LOW	SVTYPE=BND;POS=42354521;STRANDS=-+:4;IMPRECISE;CIPOS=-10,8;CIEND=-10,9;CIPOS95=-1,0;CIEND95=-1,1;MATEID=253915_2;EVENT=253915;SU=4;PE=1;SR=3;ALG=PROD;AF=0.06629;NSAMP=1112;MSQ=14.75;AN=16834;AC=1116;NS=8438;AC_Hom=8;AC_Het=1112;AC_Hemi=0;MAF=0.0663664;HWE=1.70831e-12;NFAM=902
1	42354657	2747_1	N	]15:79384868]N	55550.2	LOW	SVTYPE=BND;POS=42354657;STRANDS=-+:87;CIPOS=-6,5;CIEND=-6,5;CIPOS95=0,0;CIEND95=0,0;MATEID=2747_2;EVENT=2747;SU=87;PE=0;SR=87;ALG=PROD;AF=0.103;NSAMP=1734;MSQ=31.43;AN=16834;AC=1734;NS=8438;AC_Hom=0;AC_Het=1736;AC_Hemi=0;MAF=0.102868;HWE=7.28675e-44;NFAM=1596
1	42354774	253915_2	N	N[1:42354521[	18046.5	LOW	SVTYPE=BND;POS=42354521;STRANDS=-+:4;IMPRECISE;CIPOS=-10,9;CIEND=-10,8;CIPOS95=-1,1;CIEND95=-1,0;MATEID=253915_1;EVENT=253915;SECONDARY;SU=4;PE=1;SR=3;ALG=PROD;AF=0.06629;NSAMP=1112;MSQ=14.75;AN=16834;AC=1116;NS=8438;AC_Hom=8;AC_Het=1112;AC_Hemi=0;MAF=0.0663664;HWE=1.70831e-12;NFAM=902
1	42354797	80300_2	N	]1:42354390]N	416.9	LOW	SVTYPE=BND;POS=42354390;STRANDS=+-:13;CIPOS=-29,28;CIEND=-29,28;CIPOS95=0,0;CIEND95=0,0;MATEID=80300_1;EVENT=80300;SECONDARY;SU=13;PE=0;SR=13;ALG=PROD;AF=0.00101;NSAMP=17;MSQ=21.92;RETAINED;AN=16834;AC=17;NS=8438;AC_Hom=0;AC_Het=17;AC_Hemi=0;MAF=0.00100735;HWE=1;NFAM=17
1	42371621	80301	N	<DEL>	164.89	PASS	SVTYPE=DEL;POS=42371621;SVLEN=-87;END=42371708;STRANDS=+-:6;CIPOS=-6,5;CIEND=-6,5;CIPOS95=0,0;CIEND95=0,0;SU=6;PE=0;SR=6;ALG=PROD;AF=5.94e-05;NSAMP=1;MSQ=164.88;AN=16834;AC=1;NS=8438;AC_Hom=0;AC_Het=1;AC_Hemi=0;MAF=5.92557e-05;HWE=1;NFAM=1
1	42388519	9576_1	N	N]8:6677356]	1463.37	LOW	SVTYPE=BND;POS=42388519;STRANDS=++:17;CIPOS=-49,48;CIEND=-49,48;CIPOS95=0,0;CIEND95=0,0;MATEID=9576_2;EVENT=9576;SU=17;PE=0;SR=17;ALG=PROD;AF=0.004574;NSAMP=77;MSQ=17.67;AN=16834;AC=77;NS=8438;AC_Hom=0;AC_Het=78;AC_Hemi=0;MAF=0.00462195;HWE=1;NFAM=76
1	42392675	253916	N	<DUP>	344.19	PASS	SVTYPE=DUP;POS=42392675;SVLEN=4801;END=42397476;STRANDS=-+:24;CIPOS=-6,1;CIEND=-4,4;CIPOS95=0,0;CIEND95=0,0;SU=24;PE=18;SR=6;ALG=PROD;AF=0.0001188;NSAMP=1;MSQ=343.8;AN=16834;AC=2;NS=8438;AC_Hom=2;AC_Het=0;AC_Hemi=0;MAF=0.000118511;HWE=5.92593e-05;NFAM=1
1	42395816	80302	N	<DEL>	488.37	PASS	SVTYPE=DEL;POS=42395816;SVLEN=-3913;END=42399729;STRANDS=+-:24;CIPOS=-3,3;CIEND=-4,2;CIPOS95=0,0;CIEND95=0,0;SU=24;PE=15;SR=9;ALG=PROD;AF=5.94e-05;NSAMP=1;MSQ=488.37;AN=16834;AC=1;NS=8438;AC_Hom=0;AC_Het=1;AC_Hemi=0;MAF=5.92557e-05;HWE=1;NFAM=1
1	42471097	8765_1	N	N]6:141753510]	15033.6	LOW	SVTYPE=BND;POS=42471097;STRANDS=++:4;CIPOS=-9,8;CIEND=-9,8;CIPOS95=0,0;CIEND95=0,0;MATEID=8765_2;EVENT=8765;SU=4;PE=0;SR=4;ALG=PROD;AF=0.03736;NSAMP=629;MSQ=22.78;AN=16834;AC=629;NS=8438;AC_Hom=0;AC_Het=630;AC_Hemi=0;MAF=0.0373311;HWE=1.07245e-05;NFAM=582
1	42507846	292087_1	N	[1:160946608[N	58653.6	LOW	SVTYPE=BND;POS=42507846;STRANDS=--:4;CIPOS=-9,8;CIEND=-9,8;CIPOS95=0,0;CIEND95=0,0;MATEID=292087_2;EVENT=292087;SU=4;PE=0;SR=4;ALG=PROD;AF=0.1343;NSAMP=1717;MSQ=33.97;AN=16834;AC=2261;NS=8438;AC_Hom=1090;AC_Het=1175;AC_Hemi=0;MAF=0.134214;HWE=0;NFAM=1669
1	42513564	253917_1	N	]1:214283696]N	32654.8	LOW	SVTYPE=BND;POS=42513564;STRANDS=-+:134;CIPOS=-6,5;CIEND=-6,5;CIPOS95=0,0;CIEND95=0,0;MATEID=253917_2;EVENT=253917;SU=134;PE=0;SR=134;ALG=PROD;AF=0.1077;NSAMP=1810;MSQ=17.03;AN=16834;AC=1813;NS=8438;AC_Hom=6;AC_Het=1812;AC_Hemi=0;MAF=0.107727;HWE=9.37469e-43;NFAM=1604
1	42513565	8089_1	N	]5:168130283]N	3882.8	LOW	SVTYPE=BND;POS=42513565;STRANDS=-+:16;CIPOS=-9,8;CIEND=-9,8;CIPOS95=0,0;CIEND95=0,0;MATEID=8089_2;EVENT=8089;SU=16;PE=0;SR=16;ALG=PROD;AF=0.01016;NSAMP=171;MSQ=21.32;AN=16834;AC=171;NS=8438;AC_Hom=0;AC_Het=172;AC_Hemi=0;MAF=0.010192;HWE=1;NFAM=169
1	42513565	8763_1	N	]6:141091976]N	4101.06	LOW	SVTYPE=BND;POS=42513565;STRANDS=-+:67;CIPOS=-6,5;CIEND=-6,5;CIPOS95=0,0;CIEND95=0,0;MATEID=8763_2;EVENT=8763;SU=67;PE=0;SR=67;ALG=PROD;AF=0.01028;NSAMP=173;MSQ=22.41;AN=16834;AC=173;NS=8438;AC_Hom=0;AC_Het=174;AC_Hemi=0;MAF=0.0103105;HWE=1;NFAM=163
1	42536996	7647_1	N	N[5:50971023[	554.38	PASS	SVTYPE=BND;POS=42536996;STRANDS=+-:55;CIPOS=-28,30;CIEND=-30,30;CIPOS95=0,0;CIEND95=0,0;MATEID=7647_2;EVENT=7647;SU=55;PE=29;SR=26;ALG=PROD;AF=0.0001188;NSAMP=2;MSQ=277.19;AN=16834;AC=2;NS=8438;AC_Hom=0;AC_Het=2;AC_Hemi=0;MAF=0.000118511;HWE=1;NFAM=2
1	42536996	7648_1	N	]5:50971319]N	991.58	PASS	SVTYPE=BND;POS=42536996;STRANDS=-+:57;CIPOS=-22,20;CIEND=-23,22;CIPOS95=0,0;CIEND95=0,0;MATEID=7648_2;EVENT=7648;SU=57;PE=30;SR=27;ALG=PROD;AF=0.0001188;NSAMP=2;MSQ=495.79;AN=16834;AC=2;NS=8438;AC_Hom=0;AC_Het=2;AC_Hemi=0;MAF=0.000118511;HWE=1;NFAM=2
1	42544471	80304	N	<DEL:ME:SINE|Alu|AluSz>	606.74	PASS	SVTYPE=MEI;POS=42544471;SVLEN=-285;END=42544756;STRANDS=+-:10;CIPOS=-10,10;CIEND=-5,3;CIPOS95=0,0;CIEND95=0,0;SU=10;PE=2;SR=8;ALG=PROD;AF=0.0001782;NSAMP=3;MSQ=200.36;AN=16834;AC=3;NS=8438;AC_Hom=0;AC_Het=3;AC_Hemi=0;MAF=0.000177767;HWE=1;NFAM=3
1	42575842	393_1	N	[10:79142643[N	12470.1	LOW	SVTYPE=BND;POS=42575842;STRANDS=--:128;IMPRECISE;CIPOS=-22,31;CIEND=-49,11;CIPOS95=-2,2;CIEND95=-1,1;MATEID=393_2;EVENT=393;SU=128;PE=115;SR=13;ALG=PROD;AF=0.0294;NSAMP=488;MSQ=24.69;AN=16834;AC=495;NS=8438;AC_Hom=14;AC_Het=483;AC_Hemi=0;MAF=0.0294501;HWE=1;NFAM=469
1	42575848	4358_1	N	[2:34841742[N	2542.54	LOW	SVTYPE=BND;POS=42575848;STRANDS=--:8;CIPOS=-29,28;CIEND=-29,28;CIPOS95=0,0;CIEND95=0,0;MATEID=4358_2;EVENT=4358;SU=8;PE=0;SR=8;ALG=PROD;AF=0.008079;NSAMP=136;MSQ=17.9;AN=16834;AC=136;NS=8438;AC_Hom=0;AC_Het=136;AC_Hemi=0;MAF=0.00805878;HWE=1;NFAM=134
1	42575849	29_1	N	N]10:79142772]	23312.2	LOW	SVTYPE=BND;POS=42575849;STRANDS=++:1201;IMPRECISE;CIPOS=0,4;CIEND=-2,2;CIPOS95=0,1;CIEND95=0,0;MATEID=29_2;EVENT=29;SU=1201;PE=577;SR=624;ALG=PROD;AF=0.02679;NSAMP=443;MSQ=51.71;AN=16834;AC=451;NS=8438;AC_Hom=16;AC_Het=437;AC_Hemi=0;MAF=0.0268429;HWE=0.399854;NFAM=431
1	42575878	6920_1	N	]4:78056296]N	202476	LOW	SVTYPE=BND;POS=42575878;STRANDS=-+:45;CIPOS=-9,8;CIEND=-9,8;CIPOS95=0,0;CIEND95=0,0;MATEID=6920_2;EVENT=6920;SU=45;PE=0;SR=45;ALG=PROD;AF=0.2128;NSAMP=3583;MSQ=56.05;AN=16834;AC=3583;NS=8438;AC_Hom=0;AC_Het=3595;AC_Hemi=0;MAF=0.213024;HWE=0;NFAM=3139
1	42575878	9365_1	N	]7:121480623]N	238825	LOW	SVTYPE=BND;POS=42575878;STRANDS=-+:4;CIPOS=-9,8;CIEND=-9,8;CIPOS95=0,0;CIEND95=0,0;MATEID=9365_2;EVENT=9365;SU=4;PE=0;SR=4;ALG=PROD;AF=0.2567;NSAMP=4262;MSQ=55.59;AN=16834;AC=4321;NS=8438;AC_Hom=118;AC_Het=4220;AC_Hemi=0;MAF=0.257051;HWE=0;NFAM=3698
1	42632614	80305_1	N	N[1:42633014[	23484.8	LOW	SVTYPE=BND;POS=42632614;STRANDS=+-:50;IMPRECISE;CIPOS=-34,271;CIEND=-194,50;CIPOS95=-14,14;CIEND95=-22,22;MATEID=80305_2;EVENT=80305;SU=50;PE=50;SR=0;ALG=PROD;AF=0.03945;NSAMP=664;MSQ=34.74;AN=16832;AC=664;NS=8437;AC_Hom=0;AC_Het=665;AC_Hemi=0;MAF=0.0394097;HWE=1.98633e-06;NFAM=656
1	42633014	80305_2	N	]1:42632614]N	23484.8	LOW	SVTYPE=BND;POS=42632614;STRANDS=+-:50;IMPRECISE;CIPOS=-194,50;CIEND=-34,271;CIPOS95=-22,22;CIEND95=-14,14;MATEID=80305_1;EVENT=80305;SECONDARY;SU=50;PE=50;SR=0;ALG=PROD;AF=0.03945;NSAMP=664;MSQ=34.74;AN=16832;AC=664;NS=8437;AC_Hom=0;AC_Het=665;AC_Hemi=0;MAF=0.0394097;HWE=1.98633e-06;NFAM=656
1	42640790	4210_1	N	]19:56749354]N	4376.47	LOW	SVTYPE=BND;POS=42640790;STRANDS=+-:20,-+:19;CIPOS=-16,43;CIEND=-45,32;CIPOS95=0,0;CIEND95=0,0;MATEID=4210_2;EVENT=4210;SU=39;PE=29;SR=10;ALG=PROD;AF=0.01343;NSAMP=226;MSQ=17.7;AN=16834;AC=226;NS=8438;AC_Hom=0;AC_Het=226;AC_Hemi=0;MAF=0.0133918;HWE=0.408298;NFAM=225
1	42648646	80306	N	<DEL>	32842.5	PASS	SVTYPE=DEL;POS=42648646;SVLEN=-4204;END=42652850;STRANDS=+-:1394;CIPOS=-1,0;CIEND=-1,0;CIPOS95=0,0;CIEND95=0,0;SU=1394;PE=812;SR=582;ALG=PROD;AF=0.004218;NSAMP=71;MSQ=462.57;AN=16834;AC=71;NS=8438;AC_Hom=0;AC_Het=71;AC_Hemi=0;MAF=0.00420716;HWE=1;NFAM=71
1	42653807	80307	N	<DEL>	761.37	PASS	SVTYPE=DEL;POS=42653807;SVLEN=-77;END=42653884;STRANDS=+-:29;CIPOS=-27,8;CIEND=-9,8;CIPOS95=0,0;CIEND95=0,0;SU=29;PE=0;SR=29;ALG=PROD;AF=0.0002376;NSAMP=4;MSQ=190.3;AN=16834;AC=4;NS=8438;AC_Hom=0;AC_Het=4;AC_Hemi=0;MAF=0.000237023;HWE=1;NFAM=4
1	42665709	1988_1	N	N]13:96115559]	1714.85	LOW	SVTYPE=BND;POS=42665709;STRANDS=++:33;CIPOS=-9,8;CIEND=-9,8;CIPOS95=0,0;CIEND95=0,0;MATEID=1988_2;EVENT=1988;SU=33;PE=0;SR=33;ALG=PROD;AF=0.003445;NSAMP=58;MSQ=28.54;AN=16834;AC=58;NS=8438;AC_Hom=0;AC_Het=58;AC_Hemi=0;MAF=0.00343683;HWE=1;NFAM=58
1	42687683	3880_1	N	]19:7427085]N	5050.7	LOW	SVTYPE=BND;POS=42687683;STRANDS=-+:33;IMPRECISE;CIPOS=-168,33;CIEND=-39,398;CIPOS95=-24,24;CIEND95=-39,68;MATEID=3880_2;EVENT=3880;SU=33;PE=33;SR=0;ALG=PROD;AF=0.004277;NSAMP=72;MSQ=69.91;AN=16834;AC=72;NS=8438;AC_Hom=0;AC_Het=72;AC_Hemi=0;MAF=0.00426641;HWE=1;NFAM=70
1	42687688	3303_1	N	N]17:53262733]	1669.5	LOW	SVTYPE=BND;POS=42687688;STRANDS=++:4;IMPRECISE;CIPOS=-10,439;CIEND=-10,513;CIPOS95=-1,148;CIEND95=-1,173;MATEID=3303_2;EVENT=3303;SU=4;PE=4;SR=0;ALG=PROD;AF=0.003802;NSAMP=64;MSQ=25.19;AN=16834;AC=64;NS=8438;AC_Hom=0;AC_Het=64;AC_Hemi=0;MAF=0.00379237;HWE=1;NFAM=63
1	42687703	8391_1	N	[6:38009408[N	1515.6	LOW	SVTYPE=BND;POS=42687703;STRANDS=--:12;IMPRECISE;CIPOS=-154,30;CIEND=-307,30;CIPOS95=-35,30;CIEND95=-100,30;MATEID=8391_2;EVENT=8391;SU=12;PE=12;SR=0;ALG=PROD;AF=0.004218;NSAMP=71;MSQ=19.87;AN=16834;AC=71;NS=8438;AC_Hom=0;AC_Het=71;AC_Hemi=0;MAF=0.00420716;HWE=1;NFAM=69
1	42687706	3492_1	N	[17:53262550[N	1011.02	LOW	SVTYPE=BND;POS=42687706;STRANDS=--:9;IMPRECISE;CIPOS=-232,30;CIEND=-304,30;CIPOS95=-76,30;CIEND95=-127,30;MATEID=3492_2;EVENT=3492;SU=9;PE=9;SR=0;ALG=PROD;AF=0.002317;NSAMP=39;MSQ=24.9;AN=16834;AC=39;NS=8438;AC_Hom=0;AC_Het=39;AC_Hemi=0;MAF=0.00231097;HWE=1;NFAM=39
1	42687706	7200_1	N	]4:141921258]N	257.39	LOW	SVTYPE=BND;POS=42687706;STRANDS=-+:8;IMPRECISE;CIPOS=-302,30;CIEND=-30,557;CIPOS95=-94,30;CIEND95=-30,149;MATEID=7200_2;EVENT=7200;SU=8;PE=8;SR=0;ALG=PROD;AF=0.0005346;NSAMP=9;MSQ=28.15;AN=16834;AC=9;NS=8438;AC_Hom=0;AC_Het=9;AC_Hemi=0;MAF=0.000533302;HWE=1;NFAM=9
1	42687712	4735_1	N	[2:135875033[N	7174.59	LOW	SVTYPE=BND;POS=42687712;STRANDS=--:26;IMPRECISE;CIPOS=-244,96;CIEND=-394,127;CIPOS95=-62,62;CIEND95=-103,103;MATEID=4735_2;EVENT=4735;SU=26;PE=26;SR=0;ALG=SUM;AF=0.009623;NSAMP=162;MSQ=43.81;AN=16834;AC=162;NS=8438;AC_Hom=0;AC_Het=162;AC_Hemi=0;MAF=0.00959943;HWE=1;NFAM=162
1	42687749	3879_1	N	N[19:7426889[	3870.33	LOW	SVTYPE=BND;POS=42687749;STRANDS=+-:51;IMPRECISE;CIPOS=-30,269;CIEND=-335,13;CIPOS95=-12,12;CIEND95=-66,13;MATEID=3879_2;EVENT=3879;SU=51;PE=51;SR=0;ALG=PROD;AF=0.003683;NSAMP=62;MSQ=62.36;AN=16834;AC=62;NS=8438;AC_Hom=0;AC_Het=62;AC_Hemi=0;MAF=0.00367386;HWE=1;NFAM=61
1	42687783	10850_1	N	[X:25087620[N	289.87	LOW	SVTYPE=BND;POS=42687783;STRANDS=--:4;IMPRECISE;CIPOS=-318,10;CIEND=-461,8;CIPOS95=-94,1;CIEND95=-127,0;MATEID=10850_2;EVENT=10850;SU=4;PE=4;SR=0;ALG=PROD;AF=0.0006534;NSAMP=11;MSQ=24.67;AN=16834;AC=11;NS=8438;AC_Hom=0;AC_Het=11;AC_Hemi=0;MAF=0.000651813;HWE=1;NFAM=11
1	42687832	9432_1	N	]7:137881352]N	314.64	LOW	SVTYPE=BND;POS=42687832;STRANDS=-+:9;IMPRECISE;CIPOS=-374,30;CIEND=-27,530;CIPOS95=-105,30;CIEND95=-27,154;MATEID=9432_2;EVENT=9432;SU=9;PE=9;SR=0;ALG=PROD;AF=0.000594;NSAMP=10;MSQ=30.95;AN=16834;AC=10;NS=8438;AC_Hom=0;AC_Het=10;AC_Hemi=0;MAF=0.000592557;HWE=1;NFAM=10
1	42703065	6951_1	N	]4:85043366]N	11760.1	LOW	SVTYPE=BND;POS=42703065;STRANDS=-+:4;CIPOS=-9,8;CIEND=-9,8;CIPOS95=0,0;CIEND95=0,0;MATEID=6951_2;EVENT=6951;SU=4;PE=0;SR=4;ALG=PROD;AF=0.03107;NSAMP=523;MSQ=21.44;AN=16834;AC=523;NS=8438;AC_Hom=0;AC_Het=524;AC_Hemi=0;MAF=0.03105;HWE=0.00040495;NFAM=519
1	42723086	80308	N	<DEL>	674.49	PASS	SVTYPE=DEL;POS=42723086;SVLEN=-3325;END=42726411;STRANDS=+-:28;CIPOS=-7,8;CIEND=-8,10;CIPOS95=0,0;CIEND95=0,0;SU=28;PE=14;SR=14;ALG=PROD;AF=5.94e-05;NSAMP=1;MSQ=674.49;AN=16834;AC=1;NS=8438;AC_Hom=0;AC_Het=1;AC_Hemi=0;MAF=5.92557e-05;HWE=1;NFAM=1
1	42743187	80309	N	<DEL:ME:SINE|Alu|AluYa5>	4.7663e+06	PASS	SVTYPE=MEI;POS=42743187;SVLEN=-305;END=42743492;STRANDS=+-:66494;CIPOS=0,0;CIEND=0,0;CIPOS95=0,0;CIEND95=0,0;SU=66494;PE=22212;SR=44282;ALG=PROD;AF=0.7247;NSAMP=7694;MSQ=617.42;AN=16834;AC=12200;NS=8438;AC_Hom=9046;AC_Het=3192;AC_Hemi=0;MAF=0.274828;HWE=3.39304e-06;NFAM=6769
1	42743495	6026_1	N	[3:49197365[N	295.04	LOW	SVTYPE=BND;POS=42743495;STRANDS=--:4;IMPRECISE;CIPOS=-188,10;CIEND=-540,10;CIPOS95=-77,2;CIEND95=-187,1;MATEID=6026_2;EVENT=6026;SU=4;PE=4;SR=0;ALG=PROD;AF=0.001129;NSAMP=19;MSQ=12.52;AN=16834;AC=19;NS=8438;AC_Hom=0;AC_Het=19;AC_Hemi=0;MAF=0.00112586;HWE=1;NFAM=19
1	42755750	80310	N	<DEL>	158.74	PASS	SVTYPE=DEL;POS=42755750;SVLEN=-1032;END=42756782;STRANDS=+-:8;IMPRECISE;CIPOS=-8,10;CIEND=-10,5;CIPOS95=-1,1;CIEND95=-1,0;SU=8;PE=5;SR=3;ALG=PROD;AF=5.94e-05;NSAMP=1;MSQ=158.74;AN=16834;AC=1;NS=8438;AC_Hom=0;AC_Het=1;AC_Hemi=0;MAF=5.92557e-05;HWE=1;NFAM=1
1	42777322	10868_1	N	[X:31402427[N	1244.38	LOW	SVTYPE=BND;POS=42777322;STRANDS=--:99;CIPOS=-6,5;CIEND=-6,5;CIPOS95=0,0;CIEND95=0,0;MATEID=10868_2;EVENT=10868;SU=99;PE=0;SR=99;ALG=PROD;AF=0.002376;NSAMP=40;MSQ=29.22;AN=16834;AC=40;NS=8438;AC_Hom=0;AC_Het=42;AC_Hemi=0;MAF=0.00248874;HWE=1;NFAM=39
1	42777322	2670_1	N	]15:61887847]N	27.08	LOW	SVTYPE=BND;POS=42777322;STRANDS=-+:4;CIPOS=-9,8;CIEND=-9,8;CIPOS95=0,0;CIEND95=0,0;MATEID=2670_2;EVENT=2670;SU=4;PE=0;SR=4;ALG=PROD;AF=0.0002376;NSAMP=4;MSQ=5.82;AN=16834;AC=4;NS=8438;AC_Hom=0;AC_Het=4;AC_Hemi=0;MAF=0.000237023;HWE=1;NFAM=4
1	42789683	292088	N	<INV>	6172.02	LOW	SVTYPE=INV;POS=42789683;SVLEN=182;END=42789865;STRANDS=++:8,--:4;IMPRECISE;CIPOS=-30,53;CIEND=-38,37;CIPOS95=-30,31;CIEND95=-17,17;SU=12;PE=12;SR=0;ALG=PROD;AF=0.01729;NSAMP=291;MSQ=19.56;AN=16834;AC=291;NS=8438;AC_Hom=0;AC_Het=292;AC_Hemi=0;MAF=0.0173027;HWE=0.184839;NFAM=289
1	42789735	80311_1	N	N[1:42789818[	4531.7	LOW	SVTYPE=BND;POS=42789735;STRANDS=+-:183;CIPOS=-4,3;CIEND=-3,5;CIPOS95=0,0;CIEND95=0,0;MATEID=80311_2;EVENT=80311;SU=183;PE=0;SR=183;ALG=PROD;AF=0.002554;NSAMP=43;MSQ=105.11;AN=16834;AC=43;NS=8438;AC_Hom=0;AC_Het=43;AC_Hemi=0;MAF=0.002548;HWE=1;NFAM=42
1	42789818	80311_2	N	]1:42789735]N	4531.7	LOW	SVTYPE=BND;POS=42789735;STRANDS=+-:183;CIPOS=-3,5;CIEND=-4,3;CIPOS95=0,0;CIEND95=0,0;MATEID=80311_1;EVENT=80311;SECONDARY;SU=183;PE=0;SR=183;ALG=PROD;AF=0.002554;NSAMP=43;MSQ=105.11;AN=16834;AC=43;NS=8438;AC_Hom=0;AC_Het=43;AC_Hemi=0;MAF=0.002548;HWE=1;NFAM=42
1	42804776	80312_1	N	N[1:42804953[	168.53	LOW	SVTYPE=BND;POS=42804776;STRANDS=+-:6;CIPOS=-10,10;CIEND=-10,10;CIPOS95=0,0;CIEND95=0,0;MATEID=80312_2;EVENT=80312;SU=6;PE=1;SR=5;ALG=PROD;AF=0.0001188;NSAMP=2;MSQ=83.22;AN=16834;AC=2;NS=8438;AC_Hom=0;AC_Het=2;AC_Hemi=0;MAF=0.000118511;HWE=1;NFAM=2
1	42804953	80312_2	N	]1:42804776]N	168.53	LOW	SVTYPE=BND;POS=42804776;STRANDS=+-:6;CIPOS=-10,10;CIEND=-10,10;CIPOS95=0,0;CIEND95=0,0;MATEID=80312_1;EVENT=80312;SECONDARY;SU=6;PE=1;SR=5;ALG=PROD;AF=0.0001188;NSAMP=2;MSQ=83.22;AN=16834;AC=2;NS=8438;AC_Hom=0;AC_Het=2;AC_Hemi=0;MAF=0.000118511;HWE=1;NFAM=2
1	42810025	80313	N	<DEL>	233.7	PASS	SVTYPE=DEL;POS=42810025;SVLEN=-3033;END=42813058;STRANDS=+-:8;IMPRECISE;CIPOS=-4,10;CIEND=-10,7;CIPOS95=-1,3;CIEND95=-3,0;SU=8;PE=7;SR=1;ALG=PROD;AF=5.94e-05;NSAMP=1;MSQ=233.7;AN=16834;AC=1;NS=8438;AC_Hom=0;AC_Het=1;AC_Hemi=0;MAF=5.92557e-05;HWE=1;NFAM=1
1	42814739	6954_1	N	]4:86382633]N	156.61	LOW	SVTYPE=BND;POS=42814739;STRANDS=-+:9;CIPOS=-29,28;CIEND=-29,28;CIPOS95=0,0;CIEND95=0,0;MATEID=6954_2;EVENT=6954;SU=9;PE=0;SR=9;ALG=PROD;AF=0.0004158;NSAMP=7;MSQ=21.92;AN=16834;AC=7;NS=8438;AC_Hom=0;AC_Het=7;AC_Hemi=0;MAF=0.00041479;HWE=1;NFAM=7
1	42817553	80314	N	<DEL>	128.74	PASS	SVTYPE=DEL;POS=42817553;SVLEN=-913;END=42818466;STRANDS=+-:7;IMPRECISE;CIPOS=-10,328;CIEND=-274,10;CIPOS95=-2,84;CIEND95=-121,1;SU=7;PE=7;SR=0;ALG=PROD;AF=5.94e-05;NSAMP=1;MSQ=128.74;AN=16834;AC=1;NS=8438;AC_Hom=0;AC_Het=1;AC_Hemi=0;MAF=5.92557e-05;HWE=1;NFAM=1
1	42826115	30_1	N	N]10:95114459]	1313.92	LOW	SVTYPE=BND;POS=42826115;STRANDS=++:13;CIPOS=-29,28;CIEND=-29,28;CIPOS95=0,0;CIEND95=0,0;MATEID=30_2;EVENT=30;SU=13;PE=0;SR=13;ALG=PROD;AF=0.003208;NSAMP=54;MSQ=23.31;AN=16834;AC=54;NS=8438;AC_Hom=0;AC_Het=54;AC_Hemi=0;MAF=0.00319981;HWE=1;NFAM=52
1	42826115	5157_1	N	N]2:237224819]	21.82	LOW	SVTYPE=BND;POS=42826115;STRANDS=++:4;CIPOS=-9,8;CIEND=-9,8;CIPOS95=0,0;CIEND95=0,0;MATEID=5157_2;EVENT=5157;SU=4;PE=0;SR=4;ALG=PROD;AF=5.94e-05;NSAMP=1;MSQ=17.79;AN=16834;AC=1;NS=8438;AC_Hom=0;AC_Het=1;AC_Hemi=0;MAF=5.92557e-05;HWE=1;NFAM=1
1	42834865	4691_1	N	[2:126828902[N	42747.9	LOW	SVTYPE=BND;POS=42834865;STRANDS=--:406;CIPOS=-2,2;CIEND=-2,2;CIPOS95=0,0;CIEND95=0,0;MATEID=4691_2;EVENT=4691;SU=406;PE=0;SR=406;ALG=PROD;AF=0.07449;NSAMP=1248;MSQ=33.49;AN=16834;AC=1254;NS=8438;AC_Hom=12;AC_Het=1245;AC_Hemi=0;MAF=0.0744845;HWE=7.09796e-15;NFAM=1140
1	42834867	1641_1	N	[12:125727562[N	288.78	LOW	SVTYPE=BND;POS=42834867;STRANDS=--:8;CIPOS=-29,28;CIEND=-29,28;CIPOS95=0,0;CIEND95=0,0;MATEID=1641_2;EVENT=1641;SU=8;PE=0;SR=8;ALG=PROD;AF=0.0003564;NSAMP=6;MSQ=47.42;AN=16834;AC=6;NS=8438;AC_Hom=0;AC_Het=6;AC_Hemi=0;MAF=0.000355534;HWE=1;NFAM=6
1	42851403	8241_1	N	N[6:18796650[	20.16	LOW	SVTYPE=BND;POS=42851403;STRANDS=+-:9;IMPRECISE;CIPOS=-50,297;CIEND=-458,50;CIPOS95=-50,63;CIEND95=-144,50;MATEID=8241_2;EVENT=8241;SU=9;PE=9;SR=0;ALG=PROD;AF=0.0001782;NSAMP=3;MSQ=5.31;AN=16834;AC=3;NS=8438;AC_Hom=0;AC_Het=3;AC_Hemi=0;MAF=0.000177767;HWE=1;NFAM=3
1	42851406	5875_1	N	N[3:12796656[	462.37	LOW	SVTYPE=BND;POS=42851406;STRANDS=+-:28;IMPRECISE;CIPOS=-92,443;CIEND=-572,32;CIPOS95=-92,106;CIEND95=-153,32;MATEID=5875_2;EVENT=5875;SU=28;PE=28;SR=0;ALG=SUM;AF=0.0004752;NSAMP=8;MSQ=57.09;AN=16834;AC=8;NS=8438;AC_Hom=0;AC_Het=8;AC_Hemi=0;MAF=0.000474046;HWE=1;NFAM=8
1	42851452	7734_1	N	N[5:74613903[	4060.19	LOW	SVTYPE=BND;POS=42851452;STRANDS=+-:8;IMPRECISE;CIPOS=-30,405;CIEND=-520,30;CIPOS95=-30,79;CIEND95=-136,30;MATEID=7734_2;EVENT=7734;SU=8;PE=8;SR=0;ALG=PROD;AF=0.009208;NSAMP=155;MSQ=25.25;AN=16834;AC=155;NS=8438;AC_Hom=0;AC_Het=155;AC_Hemi=0;MAF=0.00918464;HWE=1;NFAM=148
1	42851459	6154_1	N	]3:78760500]N	24367.7	LOW	SVTYPE=BND;POS=42851459;STRANDS=-+:25;IMPRECISE;CIPOS=-29,8;CIEND=-20,23;CIPOS95=-1,1;CIEND95=-1,1;MATEID=6154_2;EVENT=6154;SU=25;PE=21;SR=4;ALG=PROD;AF=0.04301;NSAMP=721;MSQ=32.98;AN=16834;AC=724;NS=8438;AC_Hom=6;AC_Het=721;AC_Hemi=0;MAF=0.0430789;HWE=0.000163558;NFAM=664
1	42851496	31_1	N	N]10:31005005]	4250.02	LOW	SVTYPE=BND;POS=42851496;STRANDS=++:57;IMPRECISE;CIPOS=-59,294;CIEND=-53,462;CIPOS95=-59,69;CIEND95=-53,85;MATEID=31_2;EVENT=31;SU=57;PE=57;SR=0;ALG=SUM;AF=0.009386;NSAMP=158;MSQ=25.92;AN=16834;AC=158;NS=8438;AC_Hom=0;AC_Het=158;AC_Hemi=0;MAF=0.00936241;HWE=1;NFAM=147
1	42851544	5876_1	N	]3:12796790]N	590.32	LOW	SVTYPE=BND;POS=42851544;STRANDS=-+:23;IMPRECISE;CIPOS=-145,30;CIEND=-17,451;CIPOS95=-28,28;CIEND95=-17,102;MATEID=5876_2;EVENT=5876;SU=23;PE=23;SR=0;ALG=PROD;AF=0.001723;NSAMP=29;MSQ=18.81;AN=16834;AC=29;NS=8438;AC_Hom=0;AC_Het=29;AC_Hemi=0;MAF=0.00171842;HWE=1;NFAM=29
1	42851567	7735_1	N	]5:74614029]N	4570.04	LOW	SVTYPE=BND;POS=42851567;STRANDS=-+:4;IMPRECISE;CIPOS=-216,10;CIEND=-10,459;CIPOS95=-99,2;CIEND95=-1,152;MATEID=7735_2;EVENT=7735;SU=4;PE=4;SR=0;ALG=PROD;AF=0.01182;NSAMP=199;MSQ=21.7;AN=16834;AC=199;NS=8438;AC_Hom=0;AC_Het=199;AC_Hemi=0;MAF=0.0117919;HWE=0.633148;NFAM=188
1	42851629	254_1	N	[10:31004859[N	944.3	LOW	SVTYPE=BND;POS=42851629;STRANDS=--:4;IMPRECISE;CIPOS=-277,50;CIEND=-450,50;CIPOS95=-104,50;CIEND95=-183,50;MATEID=254_2;EVENT=254;SU=4;PE=4;SR=0;ALG=PROD;AF=0.002792;NSAMP=47;MSQ=18.45;AN=16834;AC=47;NS=8438;AC_Hom=0;AC_Het=47;AC_Hemi=0;MAF=0.00278502;HWE=1;NFAM=46
1	42920520	80315	N	<DEL>	89.86	PASS	SVTYPE=DEL;POS=42920520;SVLEN=-493;END=42921013;STRANDS=+-:6;IMPRECISE;CIPOS=-10,361;CIEND=-181,10;CIPOS95=-2,95;CIEND95=-79,2;SU=6;PE=6;SR=0;ALG=PROD;AF=5.94e-05;NSAMP=1;MSQ=89.86;AN=16834;AC=1;NS=8438;AC_Hom=0;AC_Het=1;AC_Hemi=0;MAF=5.92557e-05;HWE=1;NFAM=1
1	42923409	3434_1	N	]17:35427970]N	247690	LOW	SVTYPE=BND;POS=42923409;STRANDS=-+:4;IMPRECISE;CIPOS=-366,10;CIEND=-10,303;CIPOS95=-156,0;CIEND95=-2,95;MATEID=3434_2;EVENT=3434;SU=4;PE=4;SR=0;ALG=PROD;AF=0.3245;NSAMP=5463;MSQ=44.95;AN=16834;AC=5463;NS=8438;AC_Hom=0;AC_Het=5478;AC_Hemi=0;MAF=0.324603;HWE=0;NFAM=4849
1	42931787	80316	N	<DEL>	1244.15	PASS	SVTYPE=DEL;POS=42931787;SVLEN=-5442;END=42937229;STRANDS=+-:45;CIPOS=-2,1;CIEND=-2,0;CIPOS95=0,0;CIEND95=0,0;SU=45;PE=30;SR=15;ALG=PROD;AF=5.94e-05;NSAMP=1;MSQ=1244.15;AN=16834;AC=1;NS=8438;AC_Hom=0;AC_Het=1;AC_Hemi=0;MAF=5.92557e-05;HWE=1;NFAM=1
1	42948237	4023_1	N	]19:30901687]N	5535.87	LOW	SVTYPE=BND;POS=42948237;STRANDS=-+:432;IMPRECISE;CIPOS=-141,9;CIEND=-9,222;CIPOS95=-3,3;CIEND95=-9,12;MATEID=4023_2;EVENT=4023;SU=432;PE=432;SR=0;ALG=PROD;AF=0.006831;NSAMP=115;MSQ=47.95;AN=16834;AC=115;NS=8438;AC_Hom=0;AC_Het=115;AC_Hemi=0;MAF=0.00681441;HWE=1;NFAM=115
1	42948254	4022_1	N	N[19:30901410[	10448.7	LOW	SVTYPE=BND;POS=42948254;STRANDS=+-:396;IMPRECISE;CIPOS=-4,206;CIEND=-183,33;CIPOS95=-4,11;CIEND95=-6,6;MATEID=4022_2;EVENT=4022;SU=396;PE=396;SR=0;ALG=PROD;AF=0.01081;NSAMP=182;MSQ=57.13;AN=16834;AC=182;NS=8438;AC_Hom=0;AC_Het=182;AC_Hemi=0;MAF=0.0107845;HWE=1;NFAM=178
1	42978556	253918	N	<DUP>	165.73	PASS	SVTYPE=DUP;POS=42978556;SVLEN=104;END=42978660;STRANDS=-+:8;CIPOS=-10,10;CIEND=-10,10;CIPOS95=0,0;CIEND95=0,0;SU=8;PE=0;SR=8;ALG=PROD;AF=5.94e-05;NSAMP=1;MSQ=155.86;AN=16834;AC=1;NS=8438;AC_Hom=0;AC_Het=1;AC_Hemi=0;MAF=5.92557e-05;HWE=1;NFAM=1
1	42996859	4226_1	N	N]2:141836]	146506	LOW	SVTYPE=BND;POS=42996859;STRANDS=++:10766;CIPOS=0,0;CIEND=0,0;CIPOS95=0,0;CIEND95=0,0;MATEID=4226_2;EVENT=4226;SU=10766;PE=0;SR=10766;ALG=PROD;AF=0.1698;NSAMP=2859;MSQ=50.77;AN=16834;AC=2859;NS=8438;AC_Hom=0;AC_Het=2868;AC_Hemi=0;MAF=0.169945;HWE=0;NFAM=2447
1	43001248	80317_1	N	N[1:43001414[	2531.38	LOW	SVTYPE=BND;POS=43001248;STRANDS=+-:183;CIPOS=-4,5;CIEND=-8,8;CIPOS95=0,0;CIEND95=0,0;MATEID=80317_2;EVENT=80317;SU=183;PE=0;SR=183;ALG=PROD;AF=0.005049;NSAMP=85;MSQ=27.86;AN=16834;AC=85;NS=8438;AC_Hom=0;AC_Het=85;AC_Hemi=0;MAF=0.00503674;HWE=1;NFAM=85
1	43001371	4027_1	N	[19:32127808[N	128317	LOW	SVTYPE=BND;POS=43001371;STRANDS=--:49;CIPOS=-10,9;CIEND=-10,8;CIPOS95=0,0;CIEND95=0,0;MATEID=4027_2;EVENT=4027;SU=49;PE=26;SR=23;ALG=PROD;AF=0.26;NSAMP=3923;MSQ=32.31;AN=16660;AC=4331;NS=8351;AC_Hom=820;AC_Het=3524;AC_Hemi=0;MAF=0.260089;HWE=2.64991e-19;NFAM=3418
1	43001373	2646_1	N	[15:56962153[N	73870.6	LOW	SVTYPE=BND;POS=43001373;STRANDS=--:38,++:13;IMPRECISE;CIPOS=-49,66;CIEND=-51,104;CIPOS95=-17,17;CIEND95=-51,54;MATEID=2646_2;EVENT=2646;SU=51;PE=8;SR=43;ALG=SUM;AF=0.1691;NSAMP=1974;MSQ=36;AN=15286;AC=2585;NS=7664;AC_Hom=1222;AC_Het=1366;AC_Hemi=0;MAF=0.168841;HWE=0;NFAM=1757
1	43001373	3507_1	N	[17:59123353[N	87721.1	LOW	SVTYPE=BND;POS=43001373;STRANDS=--:20;CIPOS=-10,30;CIEND=-10,8;CIPOS95=0,0;CIEND95=0,0;MATEID=3507_2;EVENT=3507;SU=20;PE=12;SR=8;ALG=PROD;AF=0.2286;NSAMP=1957;MSQ=42.82;AN=13966;AC=3193;NS=7001;AC_Hom=2472;AC_Het=725;AC_Hemi=0;MAF=0.228325;HWE=0;NFAM=1737
1	43001380	1600_1	N	]12:117188703]N	1188.2	LOW	SVTYPE=BND;POS=43001380;STRANDS=++:4,-+:25;CIPOS=-17,2;CIEND=-12,4;CIPOS95=0,0;CIEND95=0,0;MATEID=1600_2;EVENT=1600;SU=29;PE=14;SR=15;ALG=PROD;AF=0.003214;NSAMP=52;MSQ=15.43;AN=16802;AC=54;NS=8422;AC_Hom=4;AC_Het=50;AC_Hemi=0;MAF=0.00320589;HWE=0.00318656;NFAM=49
1	43001390	2647_1	N	N]15:56962208]	60222.9	LOW	SVTYPE=BND;POS=43001390;STRANDS=++:21;IMPRECISE;CIPOS=-30,30;CIEND=-24,29;CIPOS95=0,0;CIEND95=-1,1;MATEID=2647_2;EVENT=2647;SU=21;PE=12;SR=9;ALG=PROD;AF=0.1194;NSAMP=1826;MSQ=32.3;AN=16580;AC=1980;NS=8311;AC_Hom=308;AC_Het=1673;AC_Hemi=0;MAF=0.119179;HWE=0.000300869;NFAM=1699
1	43001390	3314_1	N	N]17:59123442]	16213.4	LOW	SVTYPE=BND;POS=43001390;STRANDS=++:66;CIPOS=-10,9;CIEND=-5,8;CIPOS95=0,0;CIEND95=0,0;MATEID=3314_2;EVENT=3314;SU=66;PE=32;SR=34;ALG=PROD;AF=0.04104;NSAMP=644;MSQ=23.3;AN=16592;AC=681;NS=8317;AC_Hom=74;AC_Het=608;AC_Hemi=0;MAF=0.0410004;HWE=4.3087e-08;NFAM=616
1	43001390	6672_1	N	N[4:19322359[	267.26	LOW	SVTYPE=BND;POS=43001390;STRANDS=+-:5;IMPRECISE;CIPOS=-10,9;CIEND=-10,6;CIPOS95=-1,1;CIEND95=-1,0;MATEID=6672_2;EVENT=6672;SU=5;PE=2;SR=3;ALG=PROD;AF=5.954e-05;NSAMP=1;MSQ=20.89;AN=16796;AC=1;NS=8419;AC_Hom=0;AC_Het=1;AC_Hemi=0;MAF=5.93895e-05;HWE=1;NFAM=1
1	43001390	7533_1	N	N]5:22117645]	166.13	LOW	SVTYPE=BND;POS=43001390;STRANDS=++:4;IMPRECISE;CIPOS=-10,9;CIEND=-6,9;CIPOS95=-1,1;CIEND95=-1,2;MATEID=7533_2;EVENT=7533;SU=4;PE=2;SR=2;ALG=PROD;AF=0.0003567;NSAMP=6;MSQ=11.53;AN=16822;AC=6;NS=8432;AC_Hom=0;AC_Het=6;AC_Hemi=0;MAF=0.000355787;HWE=1;NFAM=6
1	43001414	80317_2	N	]1:43001248]N	2531.38	LOW	SVTYPE=BND;POS=43001248;STRANDS=+-:183;CIPOS=-8,8;CIEND=-4,5;CIPOS95=0,0;CIEND95=0,0;MATEID=80317_1;EVENT=80317;SECONDARY;SU=183;PE=0;SR=183;ALG=PROD;AF=0.005049;NSAMP=85;MSQ=27.86;AN=16834;AC=85;NS=8438;AC_Hom=0;AC_Het=85;AC_Hemi=0;MAF=0.00503674;HWE=1;NFAM=85
1	43008213	80318	N	<DEL:ME:SINE|Alu|AluYb8>	797925	PASS	SVTYPE=MEI;POS=43008213;SVLEN=-310;END=43008523;STRANDS=+-:18749;CIPOS=0,0;CIEND=0,0;CIPOS95=0,0;CIEND95=0,0;SU=18749;PE=4983;SR=13766;ALG=PROD;AF=0.1051;NSAMP=1662;MSQ=477.85;AN=16834;AC=1770;NS=8438;AC_Hom=218;AC_Het=1558;AC_Hemi=0;MAF=0.105238;HWE=0.0731414;NFAM=1496
1	43012071	3083_1	N	[16:63618557[N	60653.9	LOW	SVTYPE=BND;POS=43012071;STRANDS=--:485;CIPOS=-10,9;CIEND=-2,15;CIPOS95=0,0;CIEND95=0,0;MATEID=3083_2;EVENT=3083;SU=485;PE=406;SR=79;ALG=PROD;AF=0.0654;NSAMP=1019;MSQ=59.06;AN=16834;AC=1101;NS=8438;AC_Hom=164;AC_Het=940;AC_Hemi=0;MAF=0.0654183;HWE=7.30932e-13;NFAM=930
1	43012109	3084_1	N	N]16:63618735]	37843	LOW	SVTYPE=BND;POS=43012109;STRANDS=++:223;IMPRECISE;CIPOS=-30,115;CIEND=-19,346;CIPOS95=-4,4;CIEND95=-19,29;MATEID=3084_2;EVENT=3084;SU=223;PE=223;SR=0;ALG=PROD;AF=0.04075;NSAMP=686;MSQ=54.5;AN=16834;AC=686;NS=8438;AC_Hom=0;AC_Het=689;AC_Hemi=0;MAF=0.0408272;HWE=9.04322e-07;NFAM=624
1	43012172	253919	N	<DUP>	863.91	PASS	SVTYPE=DUP;POS=43012172;SVLEN=22580;END=43034752;STRANDS=-+:93;CIPOS=-6,3;CIEND=-6,6;CIPOS95=0,0;CIEND95=0,0;SU=93;PE=57;SR=36;ALG=PROD;AF=0.0004752;NSAMP=8;MSQ=107.82;AN=16834;AC=8;NS=8438;AC_Hom=0;AC_Het=8;AC_Hemi=0;MAF=0.000474046;HWE=1;NFAM=8
1	43012410	1712_1	N	N]13:25108063]	53.06	LOW	SVTYPE=BND;POS=43012410;STRANDS=++:5;CIPOS=-10,10;CIEND=-10,10;CIPOS95=0,0;CIEND95=0,0;MATEID=1712_2;EVENT=1712;SU=5;PE=0;SR=5;ALG=PROD;AF=0.0002376;NSAMP=4;MSQ=12.84;AN=16834;AC=4;NS=8438;AC_Hom=0;AC_Het=4;AC_Hemi=0;MAF=0.000237023;HWE=1;NFAM=4
1	43030191	292089_1	N	[1:222983030[N	1042.28	LOW	SVTYPE=BND;POS=43030191;STRANDS=--:79;CIPOS=-9,5;CIEND=-9,5;CIPOS95=0,0;CIEND95=0,0;MATEID=292089_2;EVENT=292089;SU=79;PE=0;SR=79;ALG=PROD;AF=0.002317;NSAMP=39;MSQ=25.53;AN=16834;AC=39;NS=8438;AC_Hom=0;AC_Het=39;AC_Hemi=0;MAF=0.00231097;HWE=1;NFAM=39
1	43036106	6006_1	N	N[3:48252059[	173.64	LOW	SVTYPE=BND;POS=43036106;STRANDS=+-:11;IMPRECISE;CIPOS=-50,283;CIEND=-314,50;CIPOS95=-50,54;CIEND95=-96,50;MATEID=6006_2;EVENT=6006;SU=11;PE=11;SR=0;ALG=PROD;AF=5.94e-05;NSAMP=1;MSQ=173.64;AN=16834;AC=1;NS=8438;AC_Hom=0;AC_Het=1;AC_Hemi=0;MAF=5.92557e-05;HWE=1;NFAM=1
1	43037827	80319_1	N	N[1:43037899[	104.86	LOW	SVTYPE=BND;POS=43037827;STRANDS=+-:5;CIPOS=-10,10;CIEND=-10,10;CIPOS95=0,0;CIEND95=0,0;MATEID=80319_2;EVENT=80319;SU=5;PE=0;SR=5;ALG=PROD;AF=5.94e-05;NSAMP=1;MSQ=104.83;AN=16834;AC=1;NS=8438;AC_Hom=0;AC_Het=1;AC_Hemi=0;MAF=5.92557e-05;HWE=1;NFAM=1
1	43037899	80319_2	N	]1:43037827]N	104.86	LOW	SVTYPE=BND;POS=43037827;STRANDS=+-:5;CIPOS=-10,10;CIEND=-10,10;CIPOS95=0,0;CIEND95=0,0;MATEID=80319_1;EVENT=80319;SECONDARY;SU=5;PE=0;SR=5;ALG=PROD;AF=5.94e-05;NSAMP=1;MSQ=104.83;AN=16834;AC=1;NS=8438;AC_Hom=0;AC_Het=1;AC_Hemi=0;MAF=5.92557e-05;HWE=1;NFAM=1
1	43041037	80320	N	<DEL>	449.92	PASS	SVTYPE=DEL;POS=43041037;SVLEN=-50;END=43041087;STRANDS=+-:9;CIPOS=-4,3;CIEND=-4,3;CIPOS95=0,0;CIEND95=0,0;SU=9;PE=0;SR=9;ALG=PROD;AF=5.94e-05;NSAMP=1;MSQ=449.68;AN=16834;AC=1;NS=8438;AC_Hom=0;AC_Het=1;AC_Hemi=0;MAF=5.92557e-05;HWE=1;NFAM=1
1	43055744	11433_1	N	N]Y:18045095]	46329.6	LOW	SVTYPE=BND;POS=43055744;STRANDS=++:3725;CIPOS=0,0;CIEND=0,0;CIPOS95=0,0;CIEND95=0,0;MATEID=11433_2;EVENT=11433;SU=3725;PE=10;SR=3715;ALG=PROD;AF=0.04604;NSAMP=775;MSQ=59.52;AN=16834;AC=775;NS=8438;AC_Hom=0;AC_Het=775;AC_Hemi=0;MAF=0.0459232;HWE=1.37349e-08;NFAM=740
1	43063239	80321_1	N	N[1:43063547[	117.51	LOW	SVTYPE=BND;POS=43063239;STRANDS=+-:4;IMPRECISE;CIPOS=-9,8;CIEND=-6,10;CIPOS95=0,0;CIEND95=0,1;MATEID=80321_2;EVENT=80321;SU=4;PE=0;SR=4;ALG=PROD;AF=0.0001782;NSAMP=3;MSQ=34.93;AN=16834;AC=3;NS=8438;AC_Hom=0;AC_Het=3;AC_Hemi=0;MAF=0.000177767;HWE=1;NFAM=3
1	43063465	80322_1	N	N[1:43063745[	42.96	LOW	SVTYPE=BND;POS=43063465;STRANDS=+-:9;CIPOS=-27,27;CIEND=-27,27;CIPOS95=0,0;CIEND95=0,0;MATEID=80322_2;EVENT=80322;SU=9;PE=0;SR=9;ALG=PROD;AF=0.000297;NSAMP=5;MSQ=7.13;AN=16834;AC=5;NS=8438;AC_Hom=0;AC_Het=5;AC_Hemi=0;MAF=0.000296279;HWE=1;NFAM=5
1	43063547	80321_2	N	]1:43063239]N	117.51	LOW	SVTYPE=BND;POS=43063239;STRANDS=+-:4;IMPRECISE;CIPOS=-6,10;CIEND=-9,8;CIPOS95=0,1;CIEND95=0,0;MATEID=80321_1;EVENT=80321;SECONDARY;SU=4;PE=0;SR=4;ALG=PROD;AF=0.0001782;NSAMP=3;MSQ=34.93;AN=16834;AC=3;NS=8438;AC_Hom=0;AC_Het=3;AC_Hemi=0;MAF=0.000177767;HWE=1;NFAM=3
1	43063745	80322_2	N	]1:43063465]N	42.96	LOW	SVTYPE=BND;POS=43063465;STRANDS=+-:9;CIPOS=-27,27;CIEND=-27,27;CIPOS95=0,0;CIEND95=0,0;MATEID=80322_1;EVENT=80322;SECONDARY;SU=9;PE=0;SR=9;ALG=PROD;AF=0.000297;NSAMP=5;MSQ=7.13;AN=16834;AC=5;NS=8438;AC_Hom=0;AC_Het=5;AC_Hemi=0;MAF=0.000296279;HWE=1;NFAM=5
1	43076087	8541_1	N	]6:78615198]N	12.14	LOW	SVTYPE=BND;POS=43076087;STRANDS=-+:4;IMPRECISE;CIPOS=-5,9;CIEND=-9,8;CIPOS95=0,1;CIEND95=-1,0;MATEID=8541_2;EVENT=8541;SU=4;PE=0;SR=4;ALG=PROD;AF=5.94e-05;NSAMP=1;MSQ=12.11;AN=16834;AC=1;NS=8438;AC_Hom=0;AC_Het=1;AC_Hemi=0;MAF=5.92557e-05;HWE=1;NFAM=1
1	43076178	6092_1	N	N[3:66335924[	193.73	LOW	SVTYPE=BND;POS=43076178;STRANDS=+-:26;IMPRECISE;CIPOS=-12,429;CIEND=-239,10;CIPOS95=-12,107;CIEND95=-50,10;MATEID=6092_2;EVENT=6092;SU=26;PE=26;SR=0;ALG=PROD;AF=0.0004752;NSAMP=8;MSQ=23.62;AN=16834;AC=8;NS=8438;AC_Hom=0;AC_Het=8;AC_Hemi=0;MAF=0.000474046;HWE=1;NFAM=8
1	43110726	80323_1	N	N[1:43110853[	462.09	LOW	SVTYPE=BND;POS=43110726;STRANDS=+-:17;CIPOS=-30,30;CIEND=-29,30;CIPOS95=0,0;CIEND95=0,0;MATEID=80323_2;EVENT=80323;SU=17;PE=0;SR=17;ALG=PROD;AF=0.0001188;NSAMP=2;MSQ=230.79;AN=16834;AC=2;NS=8438;AC_Hom=0;AC_Het=2;AC_Hemi=0;MAF=0.000118511;HWE=1;NFAM=2
1	43110853	80323_2	N	]1:43110726]N	462.09	LOW	SVTYPE=BND;POS=43110726;STRANDS=+-:17;CIPOS=-29,30;CIEND=-30,30;CIPOS95=0,0;CIEND95=0,0;MATEID=80323_1;EVENT=80323;SECONDARY;SU=17;PE=0;SR=17;ALG=PROD;AF=0.0001188;NSAMP=2;MSQ=230.79;AN=16834;AC=2;NS=8438;AC_Hom=0;AC_Het=2;AC_Hemi=0;MAF=0.000118511;HWE=1;NFAM=2
1	43130703	292090_1	N	[1:43132470[N	305.39	PASS	SVTYPE=BND;POS=43130703;STRANDS=--:21;CIPOS=-3,1;CIEND=-3,1;CIPOS95=0,0;CIEND95=0,0;MATEID=292090_2;EVENT=292090;SU=21;PE=10;SR=11;ALG=PROD;AF=5.94e-05;NSAMP=1;MSQ=305.39;AN=16834;AC=1;NS=8438;AC_Hom=0;AC_Het=1;AC_Hemi=0;MAF=5.92557e-05;HWE=1;NFAM=1
1	43131290	292091_1	N	N]1:43132453]	380.35	PASS	SVTYPE=BND;POS=43131290;STRANDS=++:22;CIPOS=-5,4;CIEND=-6,10;CIPOS95=0,0;CIEND95=0,0;MATEID=292091_2;EVENT=292091;SU=22;PE=16;SR=6;ALG=PROD;AF=5.94e-05;NSAMP=1;MSQ=380.35;AN=16834;AC=1;NS=8438;AC_Hom=0;AC_Het=1;AC_Hemi=0;MAF=5.92557e-05;HWE=1;NFAM=1
1	43132453	292091_2	N	N]1:43131290]	380.35	PASS	SVTYPE=BND;POS=43132453;STRANDS=++:22;CIPOS=-6,10;CIEND=-5,4;CIPOS95=0,0;CIEND95=0,0;MATEID=292091_1;EVENT=292091;SECONDARY;SU=22;PE=16;SR=6;ALG=PROD;AF=5.94e-05;NSAMP=1;MSQ=380.35;AN=16834;AC=1;NS=8438;AC_Hom=0;AC_Het=1;AC_Hemi=0;MAF=5.92557e-05;HWE=1;NFAM=1
1	43132470	292090_2	N	[1:43130703[N	305.39	PASS	SVTYPE=BND;POS=43132470;STRANDS=--:21;CIPOS=-3,1;CIEND=-3,1;CIPOS95=0,0;CIEND95=0,0;MATEID=292090_1;EVENT=292090;SECONDARY;SU=21;PE=10;SR=11;ALG=PROD;AF=5.94e-05;NSAMP=1;MSQ=305.39;AN=16834;AC=1;NS=8438;AC_Hom=0;AC_Het=1;AC_Hemi=0;MAF=5.92557e-05;HWE=1;NFAM=1
1	43148098	5852_1	N	]3:6896563]N	6.58	LOW	SVTYPE=BND;POS=43148098;STRANDS=-+:5;IMPRECISE;CIPOS=-219,10;CIEND=-10,391;CIPOS95=-110,2;CIEND95=0,135;MATEID=5852_2;EVENT=5852;SU=5;PE=5;SR=0;ALG=PROD;AF=5.94e-05;NSAMP=1;MSQ=6.58;AN=16834;AC=1;NS=8438;AC_Hom=0;AC_Het=1;AC_Hemi=0;MAF=5.92557e-05;HWE=1;NFAM=1
1	43155951	80324_1	N	N[1:43156068[	182.8	LOW	SVTYPE=BND;POS=43155951;STRANDS=+-:8;CIPOS=-10,10;CIEND=-10,10;CIPOS95=0,0;CIEND95=0,0;MATEID=80324_2;EVENT=80324;SU=8;PE=0;SR=8;ALG=PROD;AF=5.94e-05;NSAMP=1;MSQ=182.79;AN=16834;AC=1;NS=8438;AC_Hom=0;AC_Het=1;AC_Hemi=0;MAF=5.92557e-05;HWE=1;NFAM=1
1	43156068	80324_2	N	]1:43155951]N	182.8	LOW	SVTYPE=BND;POS=43155951;STRANDS=+-:8;CIPOS=-10,10;CIEND=-10,10;CIPOS95=0,0;CIEND95=0,0;MATEID=80324_1;EVENT=80324;SECONDARY;SU=8;PE=0;SR=8;ALG=PROD;AF=5.94e-05;NSAMP=1;MSQ=182.79;AN=16834;AC=1;NS=8438;AC_Hom=0;AC_Het=1;AC_Hemi=0;MAF=5.92557e-05;HWE=1;NFAM=1
1	43172709	80325_1	N	N[1:43172803[	161.7	LOW	SVTYPE=BND;POS=43172709;STRANDS=+-:5;CIPOS=-10,10;CIEND=-10,10;CIPOS95=0,0;CIEND95=0,0;MATEID=80325_2;EVENT=80325;SU=5;PE=0;SR=5;ALG=PROD;AF=5.94e-05;NSAMP=1;MSQ=161.68;AN=16834;AC=1;NS=8438;AC_Hom=0;AC_Het=1;AC_Hemi=0;MAF=5.92557e-05;HWE=1;NFAM=1
1	43172803	80325_2	N	]1:43172709]N	161.7	LOW	SVTYPE=BND;POS=43172709;STRANDS=+-:5;CIPOS=-10,10;CIEND=-10,10;CIPOS95=0,0;CIEND95=0,0;MATEID=80325_1;EVENT=80325;SECONDARY;SU=5;PE=0;SR=5;ALG=PROD;AF=5.94e-05;NSAMP=1;MSQ=161.68;AN=16834;AC=1;NS=8438;AC_Hom=0;AC_Het=1;AC_Hemi=0;MAF=5.92557e-05;HWE=1;NFAM=1
1	43187297	9060_1	N	]7:44849370]N	960.01	LOW	SVTYPE=BND;POS=43187297;STRANDS=-+:32;IMPRECISE;CIPOS=-397,27;CIEND=-30,378;CIPOS95=-62,27;CIEND95=-30,32;MATEID=9060_2;EVENT=9060;SU=32;PE=32;SR=0;ALG=PROD;AF=0.0004752;NSAMP=8;MSQ=119.27;AN=16834;AC=8;NS=8438;AC_Hom=0;AC_Het=8;AC_Hemi=0;MAF=0.000474046;HWE=1;NFAM=3
1	43187312	9059_1	N	N[7:44849082[	179.7	LOW	SVTYPE=BND;POS=43187312;STRANDS=+-:16;IMPRECISE;CIPOS=-27,323;CIEND=-243,30;CIPOS95=-27,62;CIEND95=-58,30;MATEID=9059_2;EVENT=9059;SU=16;PE=16;SR=0;ALG=PROD;AF=0.0001782;NSAMP=3;MSQ=58.8;AN=16834;AC=3;NS=8438;AC_Hom=0;AC_Het=3;AC_Hemi=0;MAF=0.000177767;HWE=1;NFAM=1
1	43189198	80326_1	N	N[1:43189523[	60.41	LOW	SVTYPE=BND;POS=43189198;STRANDS=+-:10;CIPOS=-30,30;CIEND=-30,30;CIPOS95=0,0;CIEND95=0,0;MATEID=80326_2;EVENT=80326;SU=10;PE=0;SR=10;ALG=PROD;AF=0.0002376;NSAMP=4;MSQ=15.02;AN=16834;AC=4;NS=8438;AC_Hom=0;AC_Het=4;AC_Hemi=0;MAF=0.000237023;HWE=1;NFAM=4
1	43189523	80326_2	N	]1:43189198]N	60.41	LOW	SVTYPE=BND;POS=43189198;STRANDS=+-:10;CIPOS=-30,30;CIEND=-30,30;CIPOS95=0,0;CIEND95=0,0;MATEID=80326_1;EVENT=80326;SECONDARY;SU=10;PE=0;SR=10;ALG=PROD;AF=0.0002376;NSAMP=4;MSQ=15.02;AN=16834;AC=4;NS=8438;AC_Hom=0;AC_Het=4;AC_Hemi=0;MAF=0.000237023;HWE=1;NFAM=4
1	43195146	2615_1	N	N]15:51148237]	2481.87	LOW	SVTYPE=BND;POS=43195146;STRANDS=++:4;CIPOS=-9,8;CIEND=-9,8;CIPOS95=0,0;CIEND95=0,0;MATEID=2615_2;EVENT=2615;SU=4;PE=0;SR=4;ALG=PROD;AF=0.008851;NSAMP=148;MSQ=15.16;AN=16834;AC=149;NS=8438;AC_Hom=2;AC_Het=147;AC_Hemi=0;MAF=0.00882911;HWE=0.482716;NFAM=139
1	43196604	80327	N	<DEL>	710.37	PASS	SVTYPE=DEL;POS=43196604;SVLEN=-2389;END=43198993;STRANDS=+-:27;IMPRECISE;CIPOS=-8,92;CIEND=-126,10;CIPOS95=-1,27;CIEND95=-44,0;SU=27;PE=27;SR=0;ALG=PROD;AF=5.94e-05;NSAMP=1;MSQ=710.37;AN=16834;AC=1;NS=8438;AC_Hom=0;AC_Het=1;AC_Hemi=0;MAF=5.92557e-05;HWE=1;NFAM=1
1	43209787	253920	N	<DUP>	166.2	PASS	SVTYPE=DUP;POS=43209787;SVLEN=18668;END=43228455;STRANDS=-+:18;CIPOS=-3,1;CIEND=-3,2;CIPOS95=0,0;CIEND95=0,0;SU=18;PE=9;SR=9;ALG=PROD;AF=5.94e-05;NSAMP=1;MSQ=165.76;AN=16834;AC=1;NS=8438;AC_Hom=0;AC_Het=1;AC_Hemi=0;MAF=5.92557e-05;HWE=1;NFAM=1
1	43211171	253921	N	<DUP>	257.79	PASS	SVTYPE=DUP;POS=43211171;SVLEN=162;END=43211333;STRANDS=-+:17;IMPRECISE;CIPOS=-20,28;CIEND=-25,24;CIPOS95=-1,1;CIEND95=0,0;SU=17;PE=0;SR=17;ALG=PROD;AF=0.0004158;NSAMP=7;MSQ=34.79;AN=16834;AC=7;NS=8438;AC_Hom=0;AC_Het=8;AC_Hemi=0;MAF=0.000474046;HWE=1;NFAM=1
1	43216188	612_1	N	N]11:63939949]	93.1	LOW	SVTYPE=BND;POS=43216188;STRANDS=++:4;IMPRECISE;CIPOS=-10,406;CIEND=-10,478;CIPOS95=-1,133;CIEND95=-1,165;MATEID=612_2;EVENT=612;SU=4;PE=4;SR=0;ALG=PROD;AF=0.0001188;NSAMP=2;MSQ=41.24;AN=16834;AC=2;NS=8438;AC_Hom=0;AC_Het=2;AC_Hemi=0;MAF=0.000118511;HWE=1;NFAM=2
1	43217300	7758_1	N	N]5:80099357]	30957	LOW	SVTYPE=BND;POS=43217300;STRANDS=++:96;IMPRECISE;CIPOS=-7,50;CIEND=-11,49;CIPOS95=-3,3;CIEND95=-2,2;MATEID=7758_2;EVENT=7758;SU=96;PE=95;SR=1;ALG=PROD;AF=0.04022;NSAMP=677;MSQ=45.16;AN=16834;AC=677;NS=8438;AC_Hom=0;AC_Het=680;AC_Hemi=0;MAF=0.0402939;HWE=1.37784e-06;NFAM=589
1	43225552	80328	N	<DEL>	269.65	PASS	SVTYPE=DEL;POS=43225552;SVLEN=-361;END=43225913;STRANDS=+-:7;IMPRECISE;CIPOS=-6,10;CIEND=0,0;CIPOS95=-2,3;CIEND95=0,1;SU=7;PE=6;SR=1;ALG=PROD;AF=5.94e-05;NSAMP=1;MSQ=269.64;AN=16834;AC=1;NS=8438;AC_Hom=0;AC_Het=1;AC_Hemi=0;MAF=5.92557e-05;HWE=1;NFAM=1
1	43229085	253922_1	N	]1:43229580]N	344.41	LOW	SVTYPE=BND;POS=43229085;STRANDS=-+:16;IMPRECISE;CIPOS=-383,30;CIEND=-26,502;CIPOS95=-121,30;CIEND95=-26,136;MATEID=253922_2;EVENT=253922;SU=16;PE=15;SR=1;ALG=SUM;AF=0.0009505;NSAMP=16;MSQ=16.4;AN=16834;AC=16;NS=8438;AC_Hom=0;AC_Het=17;AC_Hemi=0;MAF=0.00100735;HWE=1;NFAM=16
1	43229580	253922_2	N	N[1:43229085[	344.41	LOW	SVTYPE=BND;POS=43229085;STRANDS=-+:16;IMPRECISE;CIPOS=-26,502;CIEND=-383,30;CIPOS95=-26,136;CIEND95=-121,30;MATEID=253922_1;EVENT=253922;SECONDARY;SU=16;PE=15;SR=1;ALG=SUM;AF=0.0009505;NSAMP=16;MSQ=16.4;AN=16834;AC=16;NS=8438;AC_Hom=0;AC_Het=17;AC_Hemi=0;MAF=0.00100735;HWE=1;NFAM=16
1	43230944	80329	N	<DEL>	431.64	PASS	SVTYPE=DEL;POS=43230944;SVLEN=-1988;END=43232932;STRANDS=+-:20;CIPOS=-4,2;CIEND=-4,2;CIPOS95=0,0;CIEND95=0,0;SU=20;PE=10;SR=10;ALG=PROD;AF=5.94e-05;NSAMP=1;MSQ=431.64;AN=16834;AC=1;NS=8438;AC_Hom=0;AC_Het=1;AC_Hemi=0;MAF=5.92557e-05;HWE=1;NFAM=1
1	43270261	80330	N	<DEL>	1789.06	PASS	SVTYPE=DEL;POS=43270261;SVLEN=-1264;END=43271525;STRANDS=+-:78;CIPOS=-26,9;CIEND=-10,29;CIPOS95=0,0;CIEND95=0,0;SU=78;PE=58;SR=20;ALG=PROD;AF=0.0003564;NSAMP=6;MSQ=298.18;AN=16834;AC=6;NS=8438;AC_Hom=0;AC_Het=6;AC_Hemi=0;MAF=0.000355534;HWE=1;NFAM=6
1	43280138	141_1	N	[10:1604370[N	251.48	PASS	SVTYPE=BND;POS=43280138;STRANDS=--:20;CIPOS=-4,1;CIEND=-10,10;CIPOS95=0,0;CIEND95=0,0;MATEID=141_2;EVENT=141;SU=20;PE=12;SR=8;ALG=PROD;AF=5.94e-05;NSAMP=1;MSQ=251.48;AN=16834;AC=1;NS=8438;AC_Hom=0;AC_Het=1;AC_Hemi=0;MAF=5.92557e-05;HWE=1;NFAM=1
1	43280295	32_1	N	N]10:1604369]	296.81	LOW	SVTYPE=BND;POS=43280295;STRANDS=++:15;CIPOS=-7,10;CIEND=-6,5;CIPOS95=0,0;CIEND95=0,0;MATEID=32_2;EVENT=32;SU=15;PE=10;SR=5;ALG=PROD;AF=0.0007722;NSAMP=13;MSQ=21.25;AN=16834;AC=13;NS=8438;AC_Hom=0;AC_Het=13;AC_Hemi=0;MAF=0.000770325;HWE=1;NFAM=13
1	43294401	80331	N	<DEL>	554.44	PASS	SVTYPE=DEL;POS=43294401;SVLEN=-790;END=43295191;STRANDS=+-:23;CIPOS=-8,10;CIEND=-3,1;CIPOS95=0,0;CIEND95=0,0;SU=23;PE=12;SR=11;ALG=PROD;AF=5.94e-05;NSAMP=1;MSQ=554.44;AN=16834;AC=1;NS=8438;AC_Hom=0;AC_Het=1;AC_Hemi=0;MAF=5.92557e-05;HWE=1;NFAM=1
1	43318237	80332	N	<DEL>	674.42	PASS	SVTYPE=DEL;POS=43318237;SVLEN=-13965;END=43332202;STRANDS=+-:27;CIPOS=-7,10;CIEND=-3,1;CIPOS95=0,0;CIEND95=0,0;SU=27;PE=14;SR=13;ALG=PROD;AF=5.94e-05;NSAMP=1;MSQ=674.42;AN=16834;AC=1;NS=8438;AC_Hom=0;AC_Het=1;AC_Hemi=0;MAF=5.92557e-05;HWE=1;NFAM=1
1	43322735	80333	N	<DEL>	1138.75	PASS	SVTYPE=DEL;POS=43322735;SVLEN=-2632;END=43325367;STRANDS=+-:61;IMPRECISE;CIPOS=-45,204;CIEND=-128,43;CIPOS95=-10,10;CIEND95=-10,10;SU=61;PE=61;SR=0;ALG=PROD;AF=0.0004158;NSAMP=7;MSQ=162.68;AN=16834;AC=7;NS=8438;AC_Hom=0;AC_Het=7;AC_Hemi=0;MAF=0.00041479;HWE=1;NFAM=7
1	43327343	80334_1	N	N[1:43327532[	6246.7	LOW	SVTYPE=BND;POS=43327343;STRANDS=+-:28;CIPOS=-30,30;CIEND=-30,30;CIPOS95=0,0;CIEND95=0,0;MATEID=80334_2;EVENT=80334;SU=28;PE=0;SR=28;ALG=PROD;AF=0.01622;NSAMP=227;MSQ=26.62;AN=16830;AC=273;NS=8436;AC_Hom=94;AC_Het=181;AC_Hemi=0;MAF=0.0162992;HWE=0;NFAM=223
1	43327532	80334_2	N	]1:43327343]N	6246.7	LOW	SVTYPE=BND;POS=43327343;STRANDS=+-:28;CIPOS=-30,30;CIEND=-30,30;CIPOS95=0,0;CIEND95=0,0;MATEID=80334_1;EVENT=80334;SECONDARY;SU=28;PE=0;SR=28;ALG=PROD;AF=0.01622;NSAMP=227;MSQ=26.62;AN=16830;AC=273;NS=8436;AC_Hom=94;AC_Het=181;AC_Hemi=0;MAF=0.0162992;HWE=0;NFAM=223
1	43359865	331_1	N	]10:59015271]N	7743.07	LOW	SVTYPE=BND;POS=43359865;STRANDS=-+:9;IMPRECISE;CIPOS=-174,30;CIEND=-30,470;CIPOS95=-31,30;CIEND95=-30,126;MATEID=331_2;EVENT=331;SU=9;PE=9;SR=0;ALG=PROD;AF=0.01562;NSAMP=263;MSQ=28.47;AN=16834;AC=263;NS=8438;AC_Hom=0;AC_Het=264;AC_Hemi=0;MAF=0.0156435;HWE=0.274264;NFAM=231
1	43378938	4202_1	N	]19:56442264]N	43776.9	LOW	SVTYPE=BND;POS=43378938;STRANDS=-+:4;CIPOS=-9,8;CIEND=-9,8;CIPOS95=0,0;CIEND95=0,0;MATEID=4202_2;EVENT=4202;SU=4;PE=0;SR=4;ALG=PROD;AF=0.07835;NSAMP=1238;MSQ=34.85;AN=16834;AC=1319;NS=8438;AC_Hom=162;AC_Het=1159;AC_Hemi=0;MAF=0.0782768;HWE=2.99934e-05;NFAM=1207
1	43379077	4243_1	N	N]2:5414787]	1112.26	LOW	SVTYPE=BND;POS=43379077;STRANDS=++:12;CIPOS=-29,28;CIEND=-29,28;CIPOS95=0,0;CIEND95=0,0;MATEID=4243_2;EVENT=4243;SU=12;PE=0;SR=12;ALG=PROD;AF=0.003445;NSAMP=58;MSQ=18.33;AN=16834;AC=58;NS=8438;AC_Hom=0;AC_Het=58;AC_Hemi=0;MAF=0.00343683;HWE=1;NFAM=58
1	43382104	6825_1	N	]4:58165774]N	8445.55	LOW	SVTYPE=BND;POS=43382104;STRANDS=-+:493;IMPRECISE;CIPOS=-272,10;CIEND=-30,168;CIPOS95=-34,10;CIEND95=-3,3;MATEID=6825_2;EVENT=6825;SU=493;PE=493;SR=0;ALG=PROD;AF=0.01515;NSAMP=255;MSQ=32.46;AN=16834;AC=255;NS=8438;AC_Hom=0;AC_Het=255;AC_Hemi=0;MAF=0.0151102;HWE=0.268204;NFAM=255
1	43382194	80335	N	<DEL>	353.23	PASS	SVTYPE=DEL;POS=43382194;SVLEN=-680;END=43382874;STRANDS=+-:15;IMPRECISE;CIPOS=-28,341;CIEND=-332,30;CIPOS95=-28,51;CIEND95=-74,30;SU=15;PE=15;SR=0;ALG=PROD;AF=0.0001188;NSAMP=2;MSQ=176.62;AN=16834;AC=2;NS=8438;AC_Hom=0;AC_Het=2;AC_Hemi=0;MAF=0.000118511;HWE=1;NFAM=2
1	43382286	6826_1	N	N[4:58165727[	11642	LOW	SVTYPE=BND;POS=43382286;STRANDS=+-:875;IMPRECISE;CIPOS=-11,254;CIEND=-81,10;CIPOS95=-11,18;CIEND95=-8,8;MATEID=6826_2;EVENT=6826;SU=875;PE=875;SR=0;ALG=PROD;AF=0.02026;NSAMP=341;MSQ=33.59;AN=16834;AC=341;NS=8438;AC_Hom=0;AC_Het=341;AC_Hemi=0;MAF=0.0202062;HWE=0.0517867;NFAM=341
1	43384709	80336	N	<DEL>	150643	PASS	SVTYPE=DEL;POS=43384709;SVLEN=-346;END=43385055;STRANDS=+-:3878;CIPOS=0,0;CIEND=0,0;CIPOS95=0,0;CIEND95=0,0;SU=3878;PE=2169;SR=1709;ALG=PROD;AF=0.02792;NSAMP=450;MSQ=334.1;AN=16834;AC=470;NS=8438;AC_Hom=40;AC_Het=431;AC_Hemi=0;MAF=0.0279095;HWE=8.3691e-06;NFAM=446
1	43385068	80337_1	N	N[1:43385460[	280.01	LOW	SVTYPE=BND;POS=43385068;STRANDS=+-:13;IMPRECISE;CIPOS=-29,28;CIEND=-29,28;CIPOS95=0,0;CIEND95=-1,1;MATEID=80337_2;EVENT=80337;SU=13;PE=8;SR=5;ALG=PROD;AF=0.0005346;NSAMP=9;MSQ=29.68;AN=16834;AC=9;NS=8438;AC_Hom=0;AC_Het=9;AC_Hemi=0;MAF=0.000533302;HWE=1;NFAM=9
1	43385266	80338	N	<DEL>	19378.1	PASS	SVTYPE=DEL;POS=43385266;SVLEN=-1408;END=43386674;STRANDS=+-:1089;IMPRECISE;CIPOS=-14,120;CIEND=-188,10;CIPOS95=-1,1;CIEND95=-7,7;SU=1089;PE=1089;SR=0;ALG=PROD;AF=0.01444;NSAMP=232;MSQ=83.41;AN=16834;AC=243;NS=8438;AC_Hom=22;AC_Het=221;AC_Hemi=0;MAF=0.0143991;HWE=1.17518e-06;NFAM=230
1	43385460	80337_2	N	]1:43385068]N	280.01	LOW	SVTYPE=BND;POS=43385068;STRANDS=+-:13;IMPRECISE;CIPOS=-29,28;CIEND=-29,28;CIPOS95=-1,1;CIEND95=0,0;MATEID=80337_1;EVENT=80337;SECONDARY;SU=13;PE=8;SR=5;ALG=PROD;AF=0.0005346;NSAMP=9;MSQ=29.68;AN=16834;AC=9;NS=8438;AC_Hom=0;AC_Het=9;AC_Hemi=0;MAF=0.000533302;HWE=1;NFAM=9
1	43403509	80339	N	<DEL>	221.8	PASS	SVTYPE=DEL;POS=43403509;SVLEN=-83;END=43403592;STRANDS=+-:7;CIPOS=-5,4;CIEND=-5,4;CIPOS95=0,0;CIEND95=0,0;SU=7;PE=0;SR=7;ALG=PROD;AF=5.94e-05;NSAMP=1;MSQ=221.74;AN=16834;AC=1;NS=8438;AC_Hom=0;AC_Het=1;AC_Hemi=0;MAF=5.92557e-05;HWE=1;NFAM=1
1	43410538	80340	N	<DEL>	491.63	PASS	SVTYPE=DEL;POS=43410538;SVLEN=-1914;END=43412452;STRANDS=+-:21;CIPOS=-8,10;CIEND=-4,1;CIPOS95=0,0;CIEND95=0,0;SU=21;PE=12;SR=9;ALG=PROD;AF=5.94e-05;NSAMP=1;MSQ=491.63;AN=16834;AC=1;NS=8438;AC_Hom=0;AC_Het=1;AC_Hemi=0;MAF=5.92557e-05;HWE=1;NFAM=1
1	43415688	80341	N	<DEL>	926.05	PASS	SVTYPE=DEL;POS=43415688;SVLEN=-595;END=43416283;STRANDS=+-:43;CIPOS=-24,24;CIEND=-30,30;CIPOS95=0,0;CIEND95=0,0;SU=43;PE=26;SR=17;ALG=PROD;AF=0.0002376;NSAMP=4;MSQ=231.51;AN=16834;AC=4;NS=8438;AC_Hom=0;AC_Het=4;AC_Hemi=0;MAF=0.000237023;HWE=1;NFAM=4
1	43415948	80342	N	<DEL>	452.31	PASS	SVTYPE=DEL;POS=43415948;SVLEN=-540;END=43416488;STRANDS=+-:16;CIPOS=-4,4;CIEND=-5,2;CIPOS95=0,0;CIEND95=0,0;SU=16;PE=9;SR=7;ALG=PROD;AF=0.0001782;NSAMP=3;MSQ=150.77;AN=16834;AC=3;NS=8438;AC_Hom=0;AC_Het=3;AC_Hemi=0;MAF=0.000177767;HWE=1;NFAM=3
1	43446263	80343	N	<DEL>	1468.64	PASS	SVTYPE=DEL;POS=43446263;SVLEN=-7009;END=43453272;STRANDS=+-:61;CIPOS=-5,7;CIEND=-24,10;CIPOS95=0,0;CIEND95=0,0;SU=61;PE=34;SR=27;ALG=PROD;AF=0.0002376;NSAMP=4;MSQ=367.16;AN=16834;AC=4;NS=8438;AC_Hom=0;AC_Het=4;AC_Hemi=0;MAF=0.000237023;HWE=1;NFAM=4
1	43451612	253923	N	<DUP>	199.23	PASS	SVTYPE=DUP;POS=43451612;SVLEN=12342;END=43463954;STRANDS=-+:23;IMPRECISE;CIPOS=-156,30;CIEND=-30,285;CIPOS95=-45,30;CIEND95=-30,66;SU=23;PE=23;SR=0;ALG=PROD;AF=0.0001188;NSAMP=2;MSQ=99.26;AN=16834;AC=2;NS=8438;AC_Hom=0;AC_Het=2;AC_Hemi=0;MAF=0.000118511;HWE=1;NFAM=2
1	43460062	80344	N	<DEL>	1183.97	PASS	SVTYPE=DEL;POS=43460062;SVLEN=-4297;END=43464359;STRANDS=+-:49;CIPOS=-23,23;CIEND=-26,22;CIPOS95=0,0;CIEND95=0,0;SU=49;PE=35;SR=14;ALG=PROD;AF=0.0001188;NSAMP=2;MSQ=591.98;AN=16834;AC=2;NS=8438;AC_Hom=0;AC_Het=2;AC_Hemi=0;MAF=0.000118511;HWE=1;NFAM=2
1	43464645	253924_1	N	]1:43466640]N	6914.15	LOW	SVTYPE=BND;POS=43464645;STRANDS=-+:608;IMPRECISE;CIPOS=-20,32;CIEND=-13,40;CIPOS95=-4,4;CIEND95=0,0;MATEID=253924_2;EVENT=253924;SU=608;PE=607;SR=1;ALG=PROD;AF=0.005643;NSAMP=71;MSQ=97.38;AN=16834;AC=95;NS=8438;AC_Hom=48;AC_Het=47;AC_Hemi=0;MAF=0.0056293;HWE=1.26117e-44;NFAM=71
1	43465483	80345	N	<DEL>	1222.82	PASS	SVTYPE=DEL;POS=43465483;SVLEN=-399;END=43465882;STRANDS=+-:50;CIPOS=-42,41;CIEND=-43,42;CIPOS95=0,0;CIEND95=0,0;SU=50;PE=23;SR=27;ALG=PROD;AF=0.0002376;NSAMP=4;MSQ=305.7;AN=16834;AC=4;NS=8438;AC_Hom=0;AC_Het=4;AC_Hemi=0;MAF=0.000237023;HWE=1;NFAM=4
1	43465582	80346	N	<DEL>	638.48	PASS	SVTYPE=DEL;POS=43465582;SVLEN=-5134;END=43470716;STRANDS=+-:21;CIPOS=-4,4;CIEND=-10,9;CIPOS95=0,0;CIEND95=0,0;SU=21;PE=15;SR=6;ALG=PROD;AF=5.94e-05;NSAMP=1;MSQ=638.48;AN=16834;AC=1;NS=8438;AC_Hom=0;AC_Het=1;AC_Hemi=0;MAF=5.92557e-05;HWE=1;NFAM=1
1	43466640	253924_2	N	N[1:43464645[	6914.15	LOW	SVTYPE=BND;POS=43464645;STRANDS=-+:608;IMPRECISE;CIPOS=-13,40;CIEND=-20,32;CIPOS95=0,0;CIEND95=-4,4;MATEID=253924_1;EVENT=253924;SECONDARY;SU=608;PE=607;SR=1;ALG=PROD;AF=0.005643;NSAMP=71;MSQ=97.38;AN=16834;AC=95;NS=8438;AC_Hom=48;AC_Het=47;AC_Hemi=0;MAF=0.0056293;HWE=1.26117e-44;NFAM=71
1	43470006	78949_2	N	]1:24051410]N	59.95	LOW	SVTYPE=BND;POS=24051410;STRANDS=+-:4;CIPOS=-9,8;CIEND=-9,8;CIPOS95=0,0;CIEND95=0,0;MATEID=78949_1;EVENT=78949;SECONDARY;SU=4;PE=0;SR=4;ALG=PROD;AF=0.0001782;NSAMP=3;MSQ=18.7;AN=16834;AC=3;NS=8438;AC_Hom=0;AC_Het=3;AC_Hemi=0;MAF=0.000177767;HWE=1;NFAM=3
1	43481793	80347	N	<DEL>	158.65	PASS	SVTYPE=DEL;POS=43481793;SVLEN=-1242;END=43483035;STRANDS=+-:9;IMPRECISE;CIPOS=-8,10;CIEND=-10,4;CIPOS95=-1,1;CIEND95=-1,0;SU=9;PE=6;SR=3;ALG=PROD;AF=5.94e-05;NSAMP=1;MSQ=158.61;AN=16834;AC=1;NS=8438;AC_Hom=0;AC_Het=1;AC_Hemi=0;MAF=5.92557e-05;HWE=1;NFAM=1
1	43484850	80348_1	N	N[1:43485172[	231.95	LOW	SVTYPE=BND;POS=43484850;STRANDS=+-:4;IMPRECISE;CIPOS=-10,316;CIEND=-214,10;CIPOS95=-2,75;CIEND95=-93,2;MATEID=80348_2;EVENT=80348;SU=4;PE=4;SR=0;ALG=PROD;AF=0.0003564;NSAMP=6;MSQ=36.44;AN=16834;AC=6;NS=8438;AC_Hom=0;AC_Het=6;AC_Hemi=0;MAF=0.000355534;HWE=1;NFAM=6
1	43485172	80348_2	N	]1:43484850]N	231.95	LOW	SVTYPE=BND;POS=43484850;STRANDS=+-:4;IMPRECISE;CIPOS=-214,10;CIEND=-10,316;CIPOS95=-93,2;CIEND95=-2,75;MATEID=80348_1;EVENT=80348;SECONDARY;SU=4;PE=4;SR=0;ALG=PROD;AF=0.0003564;NSAMP=6;MSQ=36.44;AN=16834;AC=6;NS=8438;AC_Hom=0;AC_Het=6;AC_Hemi=0;MAF=0.000355534;HWE=1;NFAM=6
1	43492806	292092_1	N	[1:43496802[N	35.75	LOW	SVTYPE=BND;POS=43492806;STRANDS=--:5;IMPRECISE;CIPOS=-10,9;CIEND=-10,10;CIPOS95=-1,1;CIEND95=-1,1;MATEID=292092_2;EVENT=292092;SU=5;PE=3;SR=2;ALG=PROD;AF=5.94e-05;NSAMP=1;MSQ=35.75;AN=16834;AC=1;NS=8438;AC_Hom=0;AC_Het=1;AC_Hemi=0;MAF=5.92557e-05;HWE=1;NFAM=1
1	43496802	292092_2	N	[1:43492806[N	35.75	LOW	SVTYPE=BND;POS=43496802;STRANDS=--:5;IMPRECISE;CIPOS=-10,10;CIEND=-10,9;CIPOS95=-1,1;CIEND95=-1,1;MATEID=292092_1;EVENT=292092;SECONDARY;SU=5;PE=3;SR=2;ALG=PROD;AF=5.94e-05;NSAMP=1;MSQ=35.75;AN=16834;AC=1;NS=8438;AC_Hom=0;AC_Het=1;AC_Hemi=0;MAF=5.92557e-05;HWE=1;NFAM=1
1	43530006	80349	N	<DEL>	1471.79	PASS	SVTYPE=DEL;POS=43530006;SVLEN=-249;END=43530255;STRANDS=+-:33;CIPOS=-30,30;CIEND=-7,7;CIPOS95=0,0;CIEND95=0,0;SU=33;PE=3;SR=30;ALG=PROD;AF=0.0004752;NSAMP=8;MSQ=183.21;AN=16834;AC=8;NS=8438;AC_Hom=0;AC_Het=8;AC_Hemi=0;MAF=0.000474046;HWE=1;NFAM=8
1	43538311	80350	N	<DEL>	175547	PASS	SVTYPE=DEL;POS=43538311;SVLEN=-732;END=43539043;STRANDS=+-:7697;CIPOS=0,0;CIEND=0,0;CIPOS95=0,0;CIEND95=0,0;SU=7697;PE=4335;SR=3362;ALG=PROD;AF=0.02507;NSAMP=415;MSQ=423.01;AN=16834;AC=422;NS=8438;AC_Hom=14;AC_Het=408;AC_Hemi=0;MAF=0.0250059;HWE=0.372683;NFAM=400
1	43544895	1516_1	N	N[12:102218191[	241.81	LOW	SVTYPE=BND;POS=43544895;STRANDS=+-:9;CIPOS=-29,28;CIEND=-29,28;CIPOS95=0,0;CIEND95=0,0;MATEID=1516_2;EVENT=1516;SU=9;PE=0;SR=9;ALG=PROD;AF=0.0007722;NSAMP=11;MSQ=19.02;AN=16834;AC=13;NS=8438;AC_Hom=4;AC_Het=10;AC_Hemi=0;MAF=0.00082958;HWE=1.0528e-05;NFAM=11
1	43547027	3444_1	N	[17:38296611[N	112447	LOW	SVTYPE=BND;POS=43547027;STRANDS=--:186;CIPOS=-6,5;CIEND=-10,4;CIPOS95=0,0;CIEND95=0,0;MATEID=3444_2;EVENT=3444;SU=186;PE=66;SR=120;ALG=PROD;AF=0.09505;NSAMP=1598;MSQ=69.47;AN=16834;AC=1600;NS=8438;AC_Hom=4;AC_Het=1606;AC_Hemi=0;MAF=0.0954018;HWE=1.17712e-33;NFAM=1541
1	43547038	3275_1	N	N]17:38296681]	12300.5	LOW	SVTYPE=BND;POS=43547038;STRANDS=++:146;CIPOS=-28,10;CIEND=-4,6;CIPOS95=0,0;CIEND95=0,0;MATEID=3275_2;EVENT=3275;SU=146;PE=92;SR=54;ALG=PROD;AF=0.01432;NSAMP=241;MSQ=50.37;AN=16834;AC=241;NS=8438;AC_Hom=0;AC_Het=244;AC_Hemi=0;MAF=0.0144584;HWE=0.425075;NFAM=238
1	43562738	4198_1	N	]19:56217194]N	45527.8	LOW	SVTYPE=BND;POS=43562738;STRANDS=-+:13;IMPRECISE;CIPOS=-49,48;CIEND=-49,48;CIPOS95=-1,1;CIEND95=0,0;MATEID=4198_2;EVENT=4198;SU=13;PE=0;SR=13;ALG=PROD;AF=0.09683;NSAMP=1358;MSQ=33.05;AN=16834;AC=1630;NS=8438;AC_Hom=548;AC_Het=1087;AC_Hemi=0;MAF=0.0968831;HWE=0;NFAM=1305
1	43562740	80351_1	N	N[1:43562794[	444241	LOW	SVTYPE=BND;POS=43562740;STRANDS=+-:2936;CIPOS=0,0;CIEND=0,0;CIPOS95=0,0;CIEND95=0,0;MATEID=80351_2;EVENT=80351;SU=2936;PE=8;SR=2928;ALG=PROD;AF=0.2271;NSAMP=2808;MSQ=157.38;AN=16820;AC=3820;NS=8431;AC_Hom=2028;AC_Het=1801;AC_Hemi=0;MAF=0.227079;HWE=0;NFAM=2718
1	43562744	5512_1	N	]21:23792096]N	36058.1	LOW	SVTYPE=BND;POS=43562744;STRANDS=+-:19,-+:50;CIPOS=-9,8;CIEND=-9,8;CIPOS95=0,0;CIEND95=0,0;MATEID=5512_2;EVENT=5512;SU=69;PE=26;SR=43;ALG=PROD;AF=0.06;NSAMP=959;MSQ=37.02;AN=16834;AC=1010;NS=8438;AC_Hom=102;AC_Het=914;AC_Hemi=0;MAF=0.0602038;HWE=0.000232994;NFAM=887
1	43562794	80351_2	N	]1:43562740]N	444241	LOW	SVTYPE=BND;POS=43562740;STRANDS=+-:2936;CIPOS=0,0;CIEND=0,0;CIPOS95=0,0;CIEND95=0,0;MATEID=80351_1;EVENT=80351;SECONDARY;SU=2936;PE=8;SR=2928;ALG=PROD;AF=0.2271;NSAMP=2808;MSQ=157.38;AN=16820;AC=3820;NS=8431;AC_Hom=2028;AC_Het=1801;AC_Hemi=0;MAF=0.227079;HWE=0;NFAM=2718
1	43562795	6644_1	N	]4:9889900]N	103986	LOW	SVTYPE=BND;POS=43562795;STRANDS=-+:47;CIPOS=-4,8;CIEND=-9,8;CIPOS95=0,0;CIEND95=0,0;MATEID=6644_2;EVENT=6644;SU=47;PE=0;SR=47;ALG=PROD;AF=0.1322;NSAMP=1773;MSQ=58.13;AN=16834;AC=2226;NS=8438;AC_Hom=908;AC_Het=1325;AC_Hemi=0;MAF=0.132318;HWE=0;NFAM=1734
1	43562795	808_1	N	[11:41666639[N	40594	LOW	SVTYPE=BND;POS=43562795;STRANDS=--:86;CIPOS=-4,8;CIEND=-9,8;CIPOS95=0,0;CIEND95=0,0;MATEID=808_2;EVENT=808;SU=86;PE=0;SR=86;ALG=PROD;AF=0.05816;NSAMP=979;MSQ=40.72;AN=16834;AC=979;NS=8438;AC_Hom=0;AC_Het=983;AC_Hemi=0;MAF=0.0582484;HWE=9.55616e-14;NFAM=960
1	43562824	573_1	N	N]11:31271962]	148.79	LOW	SVTYPE=BND;POS=43562824;STRANDS=++:4;IMPRECISE;CIPOS=-10,546;CIEND=-10,472;CIPOS95=-1,179;CIEND95=-1,150;MATEID=573_2;EVENT=573;SU=4;PE=4;SR=0;ALG=PROD;AF=0.0004752;NSAMP=8;MSQ=14.96;AN=16834;AC=8;NS=8438;AC_Hom=0;AC_Het=8;AC_Hemi=0;MAF=0.000474046;HWE=1;NFAM=8
1	43569422	80352	N	<DEL>	680.31	PASS	SVTYPE=DEL;POS=43569422;SVLEN=-2404;END=43571826;STRANDS=+-:21;IMPRECISE;CIPOS=-7,161;CIEND=-199,10;CIPOS95=0,30;CIEND95=-39,0;SU=21;PE=21;SR=0;ALG=PROD;AF=5.94e-05;NSAMP=1;MSQ=680.31;AN=16834;AC=1;NS=8438;AC_Hom=0;AC_Het=1;AC_Hemi=0;MAF=5.92557e-05;HWE=1;NFAM=1
1	43571391	10552_1	N	]9:133383220]N	42793.2	LOW	SVTYPE=BND;POS=43571391;STRANDS=-+:37;CIPOS=-9,8;CIEND=-9,8;CIPOS95=0,0;CIEND95=0,0;MATEID=10552_2;EVENT=10552;SU=37;PE=0;SR=37;ALG=PROD;AF=0.09118;NSAMP=1534;MSQ=27.04;AN=16834;AC=1535;NS=8438;AC_Hom=2;AC_Het=1538;AC_Hemi=0;MAF=0.0912539;HWE=4.62152e-32;NFAM=1329
1	43571395	8870_1	N	[6:170795764[N	497.71	LOW	SVTYPE=BND;POS=43571395;STRANDS=--:20;CIPOS=-10,32;CIEND=-10,30;CIPOS95=0,0;CIEND95=0,0;MATEID=8870_2;EVENT=8870;SU=20;PE=11;SR=9;ALG=PROD;AF=0.00101;NSAMP=17;MSQ=27.17;AN=16834;AC=17;NS=8438;AC_Hom=0;AC_Het=17;AC_Hemi=0;MAF=0.00100735;HWE=1;NFAM=17
1	43571399	504_1	N	]10:121424639]N	7516.35	LOW	SVTYPE=BND;POS=43571399;STRANDS=-+:28;CIPOS=-9,8;CIEND=-9,8;CIPOS95=0,0;CIEND95=0,0;MATEID=504_2;EVENT=504;SU=28;PE=2;SR=26;ALG=PROD;AF=0.01592;NSAMP=268;MSQ=26.71;AN=16834;AC=268;NS=8438;AC_Hom=0;AC_Het=270;AC_Hemi=0;MAF=0.0159991;HWE=0.280875;NFAM=247
1	43571399	6040_1	N	[3:52786950[N	882.16	LOW	SVTYPE=BND;POS=43571399;STRANDS=--:67,++:22;IMPRECISE;CIPOS=-50,674;CIEND=-158,443;CIPOS95=-50,206;CIEND95=-66,66;MATEID=6040_2;EVENT=6040;SU=89;PE=48;SR=41;ALG=SUM;AF=0.002317;NSAMP=39;MSQ=21.79;AN=16834;AC=39;NS=8438;AC_Hom=0;AC_Het=39;AC_Hemi=0;MAF=0.00231097;HWE=1;NFAM=39
1	43571410	5404_1	N	]20:50675481]N	463156	LOW	SVTYPE=BND;POS=43571410;STRANDS=-+:27;IMPRECISE;CIPOS=-48,43;CIEND=-46,45;CIPOS95=-1,1;CIEND95=0,0;MATEID=5404_2;EVENT=5404;SU=27;PE=0;SR=27;ALG=PROD;AF=0.4128;NSAMP=6898;MSQ=66.87;AN=16834;AC=6949;NS=8438;AC_Hom=102;AC_Het=6862;AC_Hemi=0;MAF=0.412657;HWE=0;NFAM=6130
1	43571476	505_1	N	N[10:121424677[	1056.34	LOW	SVTYPE=BND;POS=43571476;STRANDS=+-:4;IMPRECISE;CIPOS=-28,511;CIEND=-282,30;CIPOS95=-28,172;CIEND95=-129,30;MATEID=505_2;EVENT=505;SU=4;PE=4;SR=0;ALG=PROD;AF=0.002317;NSAMP=39;MSQ=24.91;AN=16834;AC=39;NS=8438;AC_Hom=0;AC_Het=40;AC_Hemi=0;MAF=0.00237023;HWE=1;NFAM=39
1	43571476	8871_1	N	N]6:170795739]	2108.1	LOW	SVTYPE=BND;POS=43571476;STRANDS=++:5;IMPRECISE;CIPOS=-47,538;CIEND=-50,363;CIPOS95=-47,179;CIEND95=-50,72;MATEID=8871_2;EVENT=8871;SU=5;PE=5;SR=0;ALG=PROD;AF=0.006534;NSAMP=110;MSQ=18.17;AN=16834;AC=110;NS=8438;AC_Hom=0;AC_Het=110;AC_Hemi=0;MAF=0.00651813;HWE=1;NFAM=110
1	43571477	3335_1	N	N]17:70104944]	2908.07	LOW	SVTYPE=BND;POS=43571477;STRANDS=++:13;IMPRECISE;CIPOS=-28,429;CIEND=-30,248;CIPOS95=-28,107;CIEND95=-27,27;MATEID=3335_2;EVENT=3335;SU=13;PE=13;SR=0;ALG=PROD;AF=0.006713;NSAMP=113;MSQ=24.5;AN=16834;AC=113;NS=8438;AC_Hom=0;AC_Het=114;AC_Hemi=0;MAF=0.00675516;HWE=1;NFAM=103
1	43571483	6041_1	N	N]3:52786933]	4402.65	LOW	SVTYPE=BND;POS=43571483;STRANDS=++:58;IMPRECISE;CIPOS=-13,407;CIEND=-50,223;CIPOS95=-13,71;CIEND95=-11,11;MATEID=6041_2;EVENT=6041;SU=58;PE=58;SR=0;ALG=PROD;AF=0.01259;NSAMP=211;MSQ=19.52;AN=16834;AC=212;NS=8438;AC_Hom=2;AC_Het=211;AC_Hemi=0;MAF=0.0126215;HWE=1;NFAM=207
1	43571986	80353	N	<DEL>	896.03	PASS	SVTYPE=DEL;POS=43571986;SVLEN=-760;END=43572746;STRANDS=+-:37;CIPOS=-28,30;CIEND=-23,21;CIPOS95=0,0;CIEND95=0,0;SU=37;PE=21;SR=16;ALG=PROD;AF=0.0001188;NSAMP=2;MSQ=448.01;AN=16834;AC=2;NS=8438;AC_Hom=0;AC_Het=2;AC_Hemi=0;MAF=0.000118511;HWE=1;NFAM=1
1	43579420	2495_1	N	N]15:24064054]	485.6	LOW	SVTYPE=BND;POS=43579420;STRANDS=++:8;CIPOS=-29,28;CIEND=-29,28;CIPOS95=0,0;CIEND95=0,0;MATEID=2495_2;EVENT=2495;SU=8;PE=0;SR=8;ALG=PROD;AF=0.001901;NSAMP=32;MSQ=13.57;AN=16834;AC=32;NS=8438;AC_Hom=0;AC_Het=32;AC_Hemi=0;MAF=0.00189618;HWE=1;NFAM=32
1	43587507	80354	N	<DEL>	77.64	PASS	SVTYPE=DEL;POS=43587507;SVLEN=-6781;END=43594288;STRANDS=+-:8;IMPRECISE;CIPOS=-10,243;CIEND=-117,10;CIPOS95=-1,69;CIEND95=-53,2;SU=8;PE=8;SR=0;ALG=PROD;AF=5.94e-05;NSAMP=1;MSQ=77.64;AN=16834;AC=1;NS=8438;AC_Hom=0;AC_Het=1;AC_Hemi=0;MAF=5.92557e-05;HWE=1;NFAM=1
1	43594572	7360_1	N	]4:175369071]N	82.07	LOW	SVTYPE=BND;POS=43594572;STRANDS=-+:4;CIPOS=-9,8;CIEND=-9,8;CIPOS95=0,0;CIEND95=0,0;MATEID=7360_2;EVENT=7360;SU=4;PE=0;SR=4;ALG=PROD;AF=0.000297;NSAMP=5;MSQ=15.11;AN=16834;AC=5;NS=8438;AC_Hom=0;AC_Het=5;AC_Hemi=0;MAF=0.000296279;HWE=1;NFAM=5
1	43598859	11030_1	N	N]X:74311186]	239.57	LOW	SVTYPE=BND;POS=43598859;STRANDS=++:8;IMPRECISE;CIPOS=-28,505;CIEND=-28,505;CIPOS95=-28,138;CIEND95=-28,138;MATEID=11030_2;EVENT=11030;SU=8;PE=8;SR=0;ALG=PROD;AF=0.0004752;NSAMP=8;MSQ=29.55;AN=16834;AC=8;NS=8438;AC_Hom=0;AC_Het=8;AC_Hemi=0;MAF=0.000474046;HWE=1;NFAM=8
1	43607936	3459_1	N	]17:43999885]N	252.03	LOW	SVTYPE=BND;POS=43607936;STRANDS=-+:4;CIPOS=-9,8;CIEND=-9,8;CIPOS95=0,0;CIEND95=0,0;MATEID=3459_2;EVENT=3459;SU=4;PE=0;SR=4;ALG=PROD;AF=0.0007128;NSAMP=12;MSQ=18.47;AN=16834;AC=12;NS=8438;AC_Hom=0;AC_Het=12;AC_Hemi=0;MAF=0.000711069;HWE=1;NFAM=12
1	43610009	80355	N	<DEL>	383.61	PASS	SVTYPE=DEL;POS=43610009;SVLEN=-3941;END=43613950;STRANDS=+-:15;IMPRECISE;CIPOS=-4,6;CIEND=-10,10;CIPOS95=-1,0;CIEND95=-1,0;SU=15;PE=12;SR=3;ALG=PROD;AF=5.94e-05;NSAMP=1;MSQ=383.61;AN=16834;AC=1;NS=8438;AC_Hom=0;AC_Het=1;AC_Hemi=0;MAF=5.92557e-05;HWE=1;NFAM=1
1	43625391	253925_1	N	]1:43625772]N	1684.93	LOW	SVTYPE=BND;POS=43625391;STRANDS=-+:9;IMPRECISE;CIPOS=-185,10;CIEND=-10,226;CIPOS95=-58,2;CIEND95=-1,57;MATEID=253925_2;EVENT=253925;SU=9;PE=9;SR=0;ALG=PROD;AF=0.006059;NSAMP=102;MSQ=13.4;AN=16834;AC=102;NS=8438;AC_Hom=0;AC_Het=102;AC_Hemi=0;MAF=0.00604409;HWE=1;NFAM=102
1	43625772	253925_2	N	N[1:43625391[	1684.93	LOW	SVTYPE=BND;POS=43625391;STRANDS=-+:9;IMPRECISE;CIPOS=-10,226;CIEND=-185,10;CIPOS95=-1,57;CIEND95=-58,2;MATEID=253925_1;EVENT=253925;SECONDARY;SU=9;PE=9;SR=0;ALG=PROD;AF=0.006059;NSAMP=102;MSQ=13.4;AN=16834;AC=102;NS=8438;AC_Hom=0;AC_Het=102;AC_Hemi=0;MAF=0.00604409;HWE=1;NFAM=102
1	43631354	80356	N	<DEL>	3126.2	PASS	SVTYPE=DEL;POS=43631354;SVLEN=-3389;END=43634743;STRANDS=+-:137;CIPOS=-4,4;CIEND=-4,1;CIPOS95=0,0;CIEND95=0,0;SU=137;PE=75;SR=62;ALG=PROD;AF=0.0003564;NSAMP=6;MSQ=521.03;AN=16834;AC=6;NS=8438;AC_Hom=0;AC_Het=6;AC_Hemi=0;MAF=0.000355534;HWE=1;NFAM=5
1	43645881	10525_1	N	N]9:128460677]	125.64	LOW	SVTYPE=BND;POS=43645881;STRANDS=++:4;IMPRECISE;CIPOS=-10,428;CIEND=-10,473;CIPOS95=-2,124;CIEND95=-1,157;MATEID=10525_2;EVENT=10525;SU=4;PE=4;SR=0;ALG=PROD;AF=0.0004752;NSAMP=8;MSQ=14.72;AN=16834;AC=8;NS=8438;AC_Hom=0;AC_Het=8;AC_Hemi=0;MAF=0.000474046;HWE=1;NFAM=8
1	43645894	10524_1	N	[9:128460569[N	2499.26	LOW	SVTYPE=BND;POS=43645894;STRANDS=--:78;CIPOS=-9,10;CIEND=-11,5;CIPOS95=0,0;CIEND95=0,0;MATEID=10524_2;EVENT=10524;SU=78;PE=59;SR=19;ALG=PROD;AF=0.005703;NSAMP=94;MSQ=25.6;AN=16832;AC=96;NS=8437;AC_Hom=4;AC_Het=92;AC_Hemi=0;MAF=0.00568923;HWE=0.0297034;NFAM=93
1	43694063	80357	N	<DEL>	915074	PASS	SVTYPE=DEL;POS=43694063;SVLEN=-1480;END=43695543;STRANDS=+-:38062;CIPOS=0,0;CIEND=0,0;CIPOS95=0,0;CIEND95=0,0;SU=38062;PE=22197;SR=15865;ALG=PROD;AF=0.1098;NSAMP=1742;MSQ=521.69;AN=16834;AC=1849;NS=8438;AC_Hom=218;AC_Het=1641;AC_Hemi=0;MAF=0.110156;HWE=0.470135;NFAM=1635
1	43704811	80358	N	<DEL>	332.71	PASS	SVTYPE=DEL;POS=43704811;SVLEN=-382;END=43705193;STRANDS=+-:7;IMPRECISE;CIPOS=-8,7;CIEND=-9,8;CIPOS95=-1,0;CIEND95=0,0;SU=7;PE=3;SR=4;ALG=PROD;AF=5.94e-05;NSAMP=1;MSQ=332.7;AN=16834;AC=1;NS=8438;AC_Hom=0;AC_Het=1;AC_Hemi=0;MAF=5.92557e-05;HWE=1;NFAM=1
1	43710293	253926	N	<DUP>	239.07	PASS	SVTYPE=DUP;POS=43710293;SVLEN=453;END=43710746;STRANDS=-+:14;IMPRECISE;CIPOS=-10,10;CIEND=-5,10;CIPOS95=0,0;CIEND95=0,1;SU=14;PE=10;SR=4;ALG=PROD;AF=5.94e-05;NSAMP=1;MSQ=221.24;AN=16834;AC=1;NS=8438;AC_Hom=0;AC_Het=1;AC_Hemi=0;MAF=5.92557e-05;HWE=1;NFAM=1
1	43713477	80359	N	<DEL>	695.04	PASS	SVTYPE=DEL;POS=43713477;SVLEN=-512;END=43713989;STRANDS=+-:28;IMPRECISE;CIPOS=-10,321;CIEND=-226,29;CIPOS95=-10,58;CIEND95=-27,27;SU=28;PE=28;SR=0;ALG=PROD;AF=0.000297;NSAMP=5;MSQ=139;AN=16834;AC=5;NS=8438;AC_Hom=0;AC_Het=5;AC_Hemi=0;MAF=0.000296279;HWE=1;NFAM=5
1	43744437	4063_1	N	]19:36377166]N	270801	LOW	SVTYPE=BND;POS=43744437;STRANDS=-+:17;IMPRECISE;CIPOS=-24,9;CIEND=-23,30;CIPOS95=-1,1;CIEND95=0,0;MATEID=4063_2;EVENT=4063;SU=17;PE=13;SR=4;ALG=PROD;AF=0.4835;NSAMP=5158;MSQ=52.19;AN=16834;AC=8139;NS=8438;AC_Hom=5992;AC_Het=2180;AC_Hemi=0;MAF=0.484238;HWE=0;NFAM=4516
1	43744560	4064_1	N	N[19:36377292[	853.13	LOW	SVTYPE=BND;POS=43744560;STRANDS=+-:19;IMPRECISE;CIPOS=-33,428;CIEND=-175,50;CIPOS95=-33,117;CIEND95=-30,30;MATEID=4064_2;EVENT=4064;SU=19;PE=19;SR=0;ALG=PROD;AF=0.002673;NSAMP=45;MSQ=17.41;AN=16834;AC=45;NS=8438;AC_Hom=0;AC_Het=45;AC_Hemi=0;MAF=0.00266651;HWE=1;NFAM=45
1	43761539	10143_1	N	N]9:9134824]	655.53	LOW	SVTYPE=BND;POS=43761539;STRANDS=++:34;CIPOS=-9,8;CIEND=-9,8;CIPOS95=0,0;CIEND95=0,0;MATEID=10143_2;EVENT=10143;SU=34;PE=0;SR=34;ALG=PROD;AF=0.0008911;NSAMP=15;MSQ=41.85;AN=16834;AC=15;NS=8438;AC_Hom=0;AC_Het=16;AC_Hemi=0;MAF=0.000948092;HWE=1;NFAM=15
1	43816279	80360	N	<DEL>	794.28	PASS	SVTYPE=DEL;POS=43816279;SVLEN=-756;END=43817035;STRANDS=+-:37;CIPOS=-25,24;CIEND=-25,22;CIPOS95=0,0;CIEND95=0,0;SU=37;PE=24;SR=13;ALG=PROD;AF=0.0001188;NSAMP=2;MSQ=397.14;AN=16834;AC=2;NS=8438;AC_Hom=0;AC_Het=2;AC_Hemi=0;MAF=0.000118511;HWE=1;NFAM=2
1	43823171	8837_1	N	]6:160210698]N	1808.44	PASS	SVTYPE=BND;POS=43823171;STRANDS=-+:126;CIPOS=-25,24;CIEND=-24,24;CIPOS95=0,0;CIEND95=0,0;MATEID=8837_2;EVENT=8837;SU=126;PE=59;SR=67;ALG=PROD;AF=0.0004158;NSAMP=7;MSQ=258.35;AN=16834;AC=7;NS=8438;AC_Hom=0;AC_Het=7;AC_Hemi=0;MAF=0.00041479;HWE=1;NFAM=7
1	43823179	8836_1	N	N[6:160199984[	1090.27	LOW	SVTYPE=BND;POS=43823179;STRANDS=+-:68;IMPRECISE;CIPOS=-29,317;CIEND=-235,30;CIPOS95=-26,26;CIEND95=-31,30;MATEID=8836_2;EVENT=8836;SU=68;PE=68;SR=0;ALG=PROD;AF=0.0004752;NSAMP=8;MSQ=136.28;AN=16834;AC=8;NS=8438;AC_Hom=0;AC_Het=8;AC_Hemi=0;MAF=0.000474046;HWE=1;NFAM=8
1	43842391	253927_1	N	]1:240642427]N	1328.16	LOW	SVTYPE=BND;POS=43842391;STRANDS=-+:15;CIPOS=-26,25;CIEND=-26,25;CIPOS95=0,0;CIEND95=0,0;MATEID=253927_2;EVENT=253927;SU=15;PE=0;SR=15;ALG=PROD;AF=0.00493;NSAMP=82;MSQ=15.72;AN=16834;AC=83;NS=8438;AC_Hom=2;AC_Het=81;AC_Hemi=0;MAF=0.00491823;HWE=0.183427;NFAM=81
1	43842670	80361	N	<DEL>	620.4	PASS	SVTYPE=DEL;POS=43842670;SVLEN=-119;END=43842789;STRANDS=+-:9;CIPOS=-5,3;CIEND=-5,4;CIPOS95=0,0;CIEND95=0,0;SU=9;PE=0;SR=9;ALG=PROD;AF=0.0001188;NSAMP=1;MSQ=620.39;AN=16834;AC=2;NS=8438;AC_Hom=2;AC_Het=0;AC_Hemi=0;MAF=0.000118511;HWE=5.92593e-05;NFAM=1
1	43857470	80362	N	<DEL:ME:SINE|Alu|AluY>	6.12001e+06	PASS	SVTYPE=MEI;POS=43857470;SVLEN=-321;END=43857791;STRANDS=+-:139381;CIPOS=0,0;CIEND=0,0;CIPOS95=0,0;CIEND95=0,0;SU=139381;PE=33513;SR=105868;ALG=PROD;AF=0.6682;NSAMP=7511;MSQ=812.64;AN=16834;AC=11249;NS=8438;AC_Hom=7498;AC_Het=3781;AC_Hemi=0;MAF=0.331654;HWE=0.338194;NFAM=6622
1	43863149	292093	N	<INV>	3275.08	PASS	SVTYPE=INV;POS=43863149;SVLEN=123;END=43863272;STRANDS=++:70,--:258;CIPOS=-20,20;CIEND=-11,23;CIPOS95=0,0;CIEND95=0,0;SU=328;PE=146;SR=182;ALG=PROD;AF=0.001247;NSAMP=20;MSQ=163.75;AN=16834;AC=21;NS=8438;AC_Hom=2;AC_Het=19;AC_Hemi=0;MAF=0.00124437;HWE=0.0123816;NFAM=20
1	43865145	80363	N	<DEL:ME:SINE|Alu|AluY>	38.29	PASS	SVTYPE=MEI;POS=43865145;SVLEN=-287;END=43865432;STRANDS=+-:4;CIPOS=-9,8;CIEND=-9,8;CIPOS95=0,0;CIEND95=0,0;SU=4;PE=0;SR=4;ALG=PROD;AF=0.0001782;NSAMP=3;MSQ=12.56;AN=16834;AC=3;NS=8438;AC_Hom=0;AC_Het=3;AC_Hemi=0;MAF=0.000177767;HWE=1;NFAM=3
1	43873919	80364	N	<DEL>	527.58	PASS	SVTYPE=DEL;POS=43873919;SVLEN=-1514;END=43875433;STRANDS=+-:22;CIPOS=-3,2;CIEND=-3,1;CIPOS95=0,0;CIEND95=0,0;SU=22;PE=12;SR=10;ALG=PROD;AF=5.94e-05;NSAMP=1;MSQ=527.58;AN=16834;AC=1;NS=8438;AC_Hom=0;AC_Het=1;AC_Hemi=0;MAF=5.92557e-05;HWE=1;NFAM=1
1	43891192	253928	N	<DUP>	159.66	PASS	SVTYPE=DUP;POS=43891192;SVLEN=1526;END=43892718;STRANDS=-+:17;CIPOS=-4,2;CIEND=-4,3;CIPOS95=0,0;CIEND95=0,0;SU=17;PE=8;SR=9;ALG=PROD;AF=5.94e-05;NSAMP=1;MSQ=159.24;AN=16834;AC=1;NS=8438;AC_Hom=0;AC_Het=1;AC_Hemi=0;MAF=5.92557e-05;HWE=1;NFAM=1
1	43895893	80365	N	<DEL>	374.81	PASS	SVTYPE=DEL;POS=43895893;SVLEN=-81;END=43895974;STRANDS=+-:12;CIPOS=-10,10;CIEND=-10,10;CIPOS95=0,0;CIEND95=0,0;SU=12;PE=0;SR=12;ALG=PROD;AF=5.94e-05;NSAMP=1;MSQ=374.79;AN=16834;AC=1;NS=8438;AC_Hom=0;AC_Het=1;AC_Hemi=0;MAF=5.92557e-05;HWE=1;NFAM=1
1	43920550	80366	N	<DEL>	973.93	PASS	SVTYPE=DEL;POS=43920550;SVLEN=-1627;END=43922177;STRANDS=+-:44;CIPOS=-22,21;CIEND=-23,21;CIPOS95=0,0;CIEND95=0,0;SU=44;PE=24;SR=20;ALG=PROD;AF=0.0001188;NSAMP=2;MSQ=486.97;AN=16834;AC=2;NS=8438;AC_Hom=0;AC_Het=2;AC_Hemi=0;MAF=0.000118511;HWE=1;NFAM=1
1	43925937	80367_1	N	N[1:43926008[	152.94	LOW	SVTYPE=BND;POS=43925937;STRANDS=+-:6;CIPOS=-8,6;CIEND=-7,6;CIPOS95=0,0;CIEND95=0,0;MATEID=80367_2;EVENT=80367;SU=6;PE=1;SR=5;ALG=PROD;AF=0.0001188;NSAMP=2;MSQ=76.36;AN=16834;AC=2;NS=8438;AC_Hom=0;AC_Het=2;AC_Hemi=0;MAF=0.000118511;HWE=1;NFAM=2
1	43926008	80367_2	N	]1:43925937]N	152.94	LOW	SVTYPE=BND;POS=43925937;STRANDS=+-:6;CIPOS=-7,6;CIEND=-8,6;CIPOS95=0,0;CIEND95=0,0;MATEID=80367_1;EVENT=80367;SECONDARY;SU=6;PE=1;SR=5;ALG=PROD;AF=0.0001188;NSAMP=2;MSQ=76.36;AN=16834;AC=2;NS=8438;AC_Hom=0;AC_Het=2;AC_Hemi=0;MAF=0.000118511;HWE=1;NFAM=2
1	43943690	80368_1	N	N[1:242307527[	5124.96	LOW	SVTYPE=BND;POS=43943690;STRANDS=+-:28;CIPOS=-9,8;CIEND=-9,8;CIPOS95=0,0;CIEND95=0,0;MATEID=80368_2;EVENT=80368;SU=28;PE=0;SR=28;ALG=PROD;AF=0.009445;NSAMP=159;MSQ=31.69;AN=16834;AC=159;NS=8438;AC_Hom=0;AC_Het=159;AC_Hemi=0;MAF=0.00942166;HWE=1;NFAM=153
1	43964874	80369	N	<DEL>	143.71	PASS	SVTYPE=DEL;POS=43964874;SVLEN=-56162;END=44021036;STRANDS=+-:15;CIPOS=-8,9;CIEND=0,2;CIPOS95=0,0;CIEND95=0,0;SU=15;PE=7;SR=8;ALG=PROD;AF=5.94e-05;NSAMP=1;MSQ=143.71;AN=16834;AC=1;NS=8438;AC_Hom=0;AC_Het=1;AC_Hemi=0;MAF=5.92557e-05;HWE=1;NFAM=1
1	43967521	80370	N	<DEL>	110.65	PASS	SVTYPE=DEL;POS=43967521;SVLEN=-568;END=43968089;STRANDS=+-:9;IMPRECISE;CIPOS=-30,436;CIEND=-294,30;CIPOS95=-30,94;CIEND95=-112,30;SU=9;PE=9;SR=0;ALG=PROD;AF=0.0001188;NSAMP=2;MSQ=55.26;AN=16834;AC=2;NS=8438;AC_Hom=0;AC_Het=2;AC_Hemi=0;MAF=0.000118511;HWE=1;NFAM=2
1	43970466	80371	N	<DEL>	335.71	PASS	SVTYPE=DEL;POS=43970466;SVLEN=-2921;END=43973387;STRANDS=+-:16;CIPOS=-8,10;CIEND=-10,9;CIPOS95=0,0;CIEND95=0,0;SU=16;PE=7;SR=9;ALG=PROD;AF=5.94e-05;NSAMP=1;MSQ=335.71;AN=16834;AC=1;NS=8438;AC_Hom=0;AC_Het=1;AC_Hemi=0;MAF=5.92557e-05;HWE=1;NFAM=1
1	43983859	3245_1	N	N[17:18268231[	1649.52	LOW	SVTYPE=BND;POS=43983859;STRANDS=+-:4;IMPRECISE;CIPOS=-9,508;CIEND=-201,10;CIPOS95=0,202;CIEND95=-85,2;MATEID=3245_2;EVENT=3245;SU=4;PE=4;SR=0;ALG=PROD;AF=0.003386;NSAMP=57;MSQ=27.79;AN=16834;AC=57;NS=8438;AC_Hom=0;AC_Het=57;AC_Hemi=0;MAF=0.00337758;HWE=1;NFAM=56
1	43984711	80372	N	<DEL>	1091.1	PASS	SVTYPE=DEL;POS=43984711;SVLEN=-10462;END=43995173;STRANDS=+-:44;CIPOS=-22,21;CIEND=-22,20;CIPOS95=0,0;CIEND95=0,0;SU=44;PE=25;SR=19;ALG=PROD;AF=0.0001188;NSAMP=2;MSQ=545.55;AN=16834;AC=2;NS=8438;AC_Hom=0;AC_Het=2;AC_Hemi=0;MAF=0.000118511;HWE=1;NFAM=2
1	43996904	80373_1	N	N[1:43997207[	162.64	LOW	SVTYPE=BND;POS=43996904;STRANDS=+-:8;CIPOS=-29,28;CIEND=-29,26;CIPOS95=0,0;CIEND95=0,0;MATEID=80373_2;EVENT=80373;SU=8;PE=0;SR=8;ALG=PROD;AF=0.0004757;NSAMP=8;MSQ=16.04;AN=16818;AC=8;NS=8430;AC_Hom=0;AC_Het=8;AC_Hemi=0;MAF=0.000474496;HWE=1;NFAM=8
1	43997075	80374_1	N	N[1:43997212[	2775.32	LOW	SVTYPE=BND;POS=43997075;STRANDS=+-:4;CIPOS=-9,8;CIEND=-9,8;CIPOS95=0,0;CIEND95=0,0;MATEID=80374_2;EVENT=80374;SU=4;PE=0;SR=4;ALG=PROD;AF=0.007789;NSAMP=131;MSQ=19.58;AN=16818;AC=131;NS=8430;AC_Hom=0;AC_Het=131;AC_Hemi=0;MAF=0.00776987;HWE=1;NFAM=131
1	43997207	80373_2	N	]1:43996904]N	162.64	LOW	SVTYPE=BND;POS=43996904;STRANDS=+-:8;CIPOS=-29,26;CIEND=-29,28;CIPOS95=0,0;CIEND95=0,0;MATEID=80373_1;EVENT=80373;SECONDARY;SU=8;PE=0;SR=8;ALG=PROD;AF=0.0004757;NSAMP=8;MSQ=16.04;AN=16818;AC=8;NS=8430;AC_Hom=0;AC_Het=8;AC_Hemi=0;MAF=0.000474496;HWE=1;NFAM=8
1	43997212	80374_2	N	]1:43997075]N	2775.32	LOW	SVTYPE=BND;POS=43997075;STRANDS=+-:4;CIPOS=-9,8;CIEND=-9,8;CIPOS95=0,0;CIEND95=0,0;MATEID=80374_1;EVENT=80374;SECONDARY;SU=4;PE=0;SR=4;ALG=PROD;AF=0.007789;NSAMP=131;MSQ=19.58;AN=16818;AC=131;NS=8430;AC_Hom=0;AC_Het=131;AC_Hemi=0;MAF=0.00776987;HWE=1;NFAM=131
1	44009374	80375_1	N	N[1:44009943[	6659.68	PASS	SVTYPE=BND;POS=44009374;STRANDS=+-:314;CIPOS=-2,2;CIEND=-4,2;CIPOS95=0,0;CIEND95=0,0;MATEID=80375_2;EVENT=80375;SU=314;PE=155;SR=159;ALG=PROD;AF=0.00101;NSAMP=17;MSQ=391.75;AN=16834;AC=17;NS=8438;AC_Hom=0;AC_Het=17;AC_Hemi=0;MAF=0.00100735;HWE=1;NFAM=16
1	44009943	80375_2	N	]1:44009374]N	6659.68	PASS	SVTYPE=BND;POS=44009374;STRANDS=+-:314;CIPOS=-4,2;CIEND=-2,2;CIPOS95=0,0;CIEND95=0,0;MATEID=80375_1;EVENT=80375;SECONDARY;SU=314;PE=155;SR=159;ALG=PROD;AF=0.00101;NSAMP=17;MSQ=391.75;AN=16834;AC=17;NS=8438;AC_Hom=0;AC_Het=17;AC_Hemi=0;MAF=0.00100735;HWE=1;NFAM=16
1	44020513	2083_1	N	]14:28537257]N	101059	LOW	SVTYPE=BND;POS=44020513;STRANDS=-+:73;CIPOS=-9,8;CIEND=-9,8;CIPOS95=0,0;CIEND95=0,0;MATEID=2083_2;EVENT=2083;SU=73;PE=3;SR=70;ALG=PROD;AF=0.1486;NSAMP=2501;MSQ=39.83;AN=16834;AC=2501;NS=8438;AC_Hom=0;AC_Het=2509;AC_Hemi=0;MAF=0.148673;HWE=0;NFAM=2119
1	44059311	5958_1	N	[3:37118219[N	172782	LOW	SVTYPE=BND;POS=44059311;STRANDS=--:184;IMPRECISE;CIPOS=-224,8;CIEND=-257,10;CIPOS95=-21,8;CIEND95=-51,10;MATEID=5958_2;EVENT=5958;SU=184;PE=184;SR=0;ALG=PROD;AF=0.1807;NSAMP=3042;MSQ=56.45;AN=16834;AC=3042;NS=8438;AC_Hom=0;AC_Het=3049;AC_Hemi=0;MAF=0.180671;HWE=0;NFAM=2702
1	44059312	253929_1	N	]1:44059961]N	134557	LOW	SVTYPE=BND;POS=44059312;STRANDS=-+:62;IMPRECISE;CIPOS=-357,10;CIEND=-7,525;CIPOS95=-61,10;CIEND95=-7,90;MATEID=253929_2;EVENT=253929;SU=62;PE=62;SR=0;ALG=PROD;AF=0.6002;NSAMP=5198;MSQ=25.61;AN=12684;AC=7613;NS=6356;AC_Hom=4842;AC_Het=2789;AC_Hemi=0;MAF=0.399701;HWE=1.03506e-11;NFAM=4633
1	44059313	11274_1	N	]X:139626128]N	251412	LOW	SVTYPE=BND;POS=44059313;STRANDS=-+:23;CIPOS=-9,8;CIEND=-9,8;CIPOS95=0,0;CIEND95=0,0;MATEID=11274_2;EVENT=11274;SU=23;PE=0;SR=23;ALG=PROD;AF=0.2427;NSAMP=4081;MSQ=61.25;AN=16834;AC=4086;NS=8438;AC_Hom=10;AC_Het=4086;AC_Hemi=0;MAF=0.242712;HWE=0;NFAM=3587
1	44059887	292095	N	<INV>	5.13956e+06	LOW	SVTYPE=INV;POS=44059887;SVLEN=76;END=44059963;STRANDS=++:715,--:3069;IMPRECISE;CIPOS=-586,84;CIEND=-52,631;CIPOS95=-129,84;CIEND95=-52,95;SU=3784;PE=3782;SR=2;ALG=SUM;AF=0.7718;NSAMP=8398;MSQ=610.37;RETAINED;AN=16834;AC=12993;NS=8438;AC_Hom=9214;AC_Het=3812;AC_Hemi=0;MAF=0.228135;HWE=0;NFAM=7378
1	44059956	5959_1	N	N]3:37118362]	1053.05	LOW	SVTYPE=BND;POS=44059956;STRANDS=++:21,-+:110;IMPRECISE;CIPOS=-25,28;CIEND=-30,315;CIPOS95=0,0;CIEND95=-30,46;MATEID=5959_2;EVENT=5959;SU=131;PE=131;SR=0;ALG=PROD;AF=0.002792;NSAMP=47;MSQ=20.13;AN=16834;AC=47;NS=8438;AC_Hom=0;AC_Het=47;AC_Hemi=0;MAF=0.00278502;HWE=1;NFAM=47
1	44059961	253929_2	N	N[1:44059312[	134557	LOW	SVTYPE=BND;POS=44059312;STRANDS=-+:62;IMPRECISE;CIPOS=-7,525;CIEND=-357,10;CIPOS95=-7,90;CIEND95=-61,10;MATEID=253929_1;EVENT=253929;SECONDARY;SU=62;PE=62;SR=0;ALG=PROD;AF=0.6002;NSAMP=5198;MSQ=25.61;AN=12684;AC=7613;NS=6356;AC_Hom=4842;AC_Het=2789;AC_Hemi=0;MAF=0.399701;HWE=1.03506e-11;NFAM=4633
1	44066087	80376_1	N	N[1:44066421[	47355.8	PASS	SVTYPE=BND;POS=44066087;STRANDS=+-:1403;CIPOS=0,0;CIEND=0,0;CIPOS95=0,0;CIEND95=0,0;MATEID=80376_2;EVENT=80376;SU=1403;PE=411;SR=992;ALG=PROD;AF=0.007307;NSAMP=122;MSQ=388.16;AN=16834;AC=123;NS=8438;AC_Hom=2;AC_Het=121;AC_Hemi=0;MAF=0.00728846;HWE=0.361;NFAM=122
1	44066421	80376_2	N	]1:44066087]N	47355.8	PASS	SVTYPE=BND;POS=44066087;STRANDS=+-:1403;CIPOS=0,0;CIEND=0,0;CIPOS95=0,0;CIEND95=0,0;MATEID=80376_1;EVENT=80376;SECONDARY;SU=1403;PE=411;SR=992;ALG=PROD;AF=0.007307;NSAMP=122;MSQ=388.16;AN=16834;AC=123;NS=8438;AC_Hom=2;AC_Het=121;AC_Hemi=0;MAF=0.00728846;HWE=0.361;NFAM=122
1	44093188	292098_1	N	[1:44094753[N	68.69	LOW	SVTYPE=BND;POS=44093188;STRANDS=--:8;IMPRECISE;CIPOS=-239,10;CIEND=-205,10;CIPOS95=-99,2;CIEND95=-102,2;MATEID=292098_2;EVENT=292098;SU=8;PE=8;SR=0;ALG=PROD;AF=5.94e-05;NSAMP=1;MSQ=68.69;AN=16834;AC=1;NS=8438;AC_Hom=0;AC_Het=1;AC_Hemi=0;MAF=5.92557e-05;HWE=1;NFAM=1
1	44093460	292099_1	N	N]1:44094560]	62.74	LOW	SVTYPE=BND;POS=44093460;STRANDS=++:7;IMPRECISE;CIPOS=-10,362;CIEND=-10,329;CIPOS95=0,112;CIEND95=-2,87;MATEID=292099_2;EVENT=292099;SU=7;PE=7;SR=0;ALG=PROD;AF=5.94e-05;NSAMP=1;MSQ=62.74;AN=16834;AC=1;NS=8438;AC_Hom=0;AC_Het=1;AC_Hemi=0;MAF=5.92557e-05;HWE=1;NFAM=1
1	44094560	292099_2	N	N]1:44093460]	62.74	LOW	SVTYPE=BND;POS=44094560;STRANDS=++:7;IMPRECISE;CIPOS=-10,329;CIEND=-10,362;CIPOS95=-2,87;CIEND95=0,112;MATEID=292099_1;EVENT=292099;SECONDARY;SU=7;PE=7;SR=0;ALG=PROD;AF=5.94e-05;NSAMP=1;MSQ=62.74;AN=16834;AC=1;NS=8438;AC_Hom=0;AC_Het=1;AC_Hemi=0;MAF=5.92557e-05;HWE=1;NFAM=1
1	44094753	292098_2	N	[1:44093188[N	68.69	LOW	SVTYPE=BND;POS=44094753;STRANDS=--:8;IMPRECISE;CIPOS=-205,10;CIEND=-239,10;CIPOS95=-102,2;CIEND95=-99,2;MATEID=292098_1;EVENT=292098;SECONDARY;SU=8;PE=8;SR=0;ALG=PROD;AF=5.94e-05;NSAMP=1;MSQ=68.69;AN=16834;AC=1;NS=8438;AC_Hom=0;AC_Het=1;AC_Hemi=0;MAF=5.92557e-05;HWE=1;NFAM=1
1	44095316	253930	N	<DUP>	3950.54	PASS	SVTYPE=DUP;POS=44095316;SVLEN=12116;END=44107432;STRANDS=-+:458;IMPRECISE;CIPOS=-135,50;CIEND=-10,264;CIPOS95=-5,5;CIEND95=-10,10;SU=458;PE=458;SR=0;ALG=PROD;AF=0.005822;NSAMP=97;MSQ=40.55;AN=16834;AC=98;NS=8438;AC_Hom=2;AC_Het=96;AC_Hemi=0;MAF=0.00580706;HWE=0.246692;NFAM=96
1	44098713	2140_1	N	N]14:39563664]	306.64	LOW	SVTYPE=BND;POS=44098713;STRANDS=++:8;IMPRECISE;CIPOS=-30,288;CIEND=-30,469;CIPOS95=-30,53;CIEND95=-30,117;MATEID=2140_2;EVENT=2140;SU=8;PE=8;SR=0;ALG=PROD;AF=0.0008911;NSAMP=14;MSQ=21.78;AN=16834;AC=15;NS=8438;AC_Hom=2;AC_Het=13;AC_Hemi=0;MAF=0.000888836;HWE=0.00620786;NFAM=14
1	44106733	253931	N	<DUP>	592.57	PASS	SVTYPE=DUP;POS=44106733;SVLEN=453;END=44107186;STRANDS=-+:46;CIPOS=-30,28;CIEND=-30,29;CIPOS95=0,0;CIEND95=0,0;SU=46;PE=27;SR=19;ALG=PROD;AF=0.0003564;NSAMP=6;MSQ=92.26;AN=16834;AC=6;NS=8438;AC_Hom=0;AC_Het=7;AC_Hemi=0;MAF=0.00041479;HWE=1;NFAM=6
1	44106912	80377	N	<DEL>	443.16	PASS	SVTYPE=DEL;POS=44106912;SVLEN=-469;END=44107381;STRANDS=+-:24;IMPRECISE;CIPOS=-30,235;CIEND=-122,30;CIPOS95=-20,20;CIEND95=-36,30;SU=24;PE=24;SR=0;ALG=PROD;AF=0.0001188;NSAMP=2;MSQ=221.58;AN=16834;AC=2;NS=8438;AC_Hom=0;AC_Het=2;AC_Hemi=0;MAF=0.000118511;HWE=1;NFAM=1
1	44107496	80378	N	<DEL>	284.55	PASS	SVTYPE=DEL;POS=44107496;SVLEN=-5367;END=44112863;STRANDS=+-:14;IMPRECISE;CIPOS=-30,268;CIEND=-232,27;CIPOS95=-30,45;CIEND95=-75,27;SU=14;PE=14;SR=0;ALG=PROD;AF=0.0001188;NSAMP=2;MSQ=142.24;AN=16834;AC=2;NS=8438;AC_Hom=0;AC_Het=2;AC_Hemi=0;MAF=0.000118511;HWE=1;NFAM=2
1	44111681	80379	N	<DEL>	557.32	PASS	SVTYPE=DEL;POS=44111681;SVLEN=-1583;END=44113264;STRANDS=+-:20;IMPRECISE;CIPOS=-30,249;CIEND=-309,27;CIPOS95=-30,36;CIEND95=-46,27;SU=20;PE=20;SR=0;ALG=PROD;AF=0.0001188;NSAMP=2;MSQ=278.66;AN=16834;AC=2;NS=8438;AC_Hom=0;AC_Het=2;AC_Hemi=0;MAF=0.000118511;HWE=1;NFAM=2
1	44113023	2726_1	N	]15:75225807]N	46.85	LOW	SVTYPE=BND;POS=44113023;STRANDS=-+:4;CIPOS=-9,8;CIEND=-9,8;CIPOS95=0,0;CIEND95=0,0;MATEID=2726_2;EVENT=2726;SU=4;PE=0;SR=4;ALG=PROD;AF=0.0002376;NSAMP=4;MSQ=9.24;AN=16834;AC=4;NS=8438;AC_Hom=0;AC_Het=4;AC_Hemi=0;MAF=0.000237023;HWE=1;NFAM=4
1	44113023	291858_2	N	[1:25471418[N	317.93	LOW	SVTYPE=BND;POS=44113023;STRANDS=--:4;CIPOS=-9,8;CIEND=-9,8;CIPOS95=0,0;CIEND95=0,0;MATEID=291858_1;EVENT=291858;SECONDARY;SU=4;PE=0;SR=4;ALG=PROD;AF=0.001247;NSAMP=21;MSQ=12.87;AN=16834;AC=21;NS=8438;AC_Hom=0;AC_Het=21;AC_Hemi=0;MAF=0.00124437;HWE=1;NFAM=21
1	44113023	4968_1	N	[2:201691096[N	585.68	LOW	SVTYPE=BND;POS=44113023;STRANDS=--:6;CIPOS=-26,25;CIEND=-26,25;CIPOS95=0,0;CIEND95=0,0;MATEID=4968_2;EVENT=4968;SU=6;PE=0;SR=6;ALG=PROD;AF=0.001247;NSAMP=21;MSQ=25.13;AN=16834;AC=21;NS=8438;AC_Hom=0;AC_Het=21;AC_Hemi=0;MAF=0.00124437;HWE=1;NFAM=21
1	44113023	707_1	N	[11:7603052[N	935.75	LOW	SVTYPE=BND;POS=44113023;STRANDS=--:91;CIPOS=-6,5;CIEND=-6,5;CIPOS95=0,0;CIEND95=0,0;MATEID=707_2;EVENT=707;SU=91;PE=0;SR=91;ALG=PROD;AF=0.002911;NSAMP=49;MSQ=17.02;AN=16834;AC=49;NS=8438;AC_Hom=0;AC_Het=49;AC_Hemi=0;MAF=0.00290353;HWE=1;NFAM=49
1	44113212	3918_1	N	]19:12876457]N	502.96	PASS	SVTYPE=BND;POS=44113212;STRANDS=-+:28;CIPOS=-25,22;CIEND=-24,24;CIPOS95=0,0;CIEND95=0,0;MATEID=3918_2;EVENT=3918;SU=28;PE=20;SR=8;ALG=PROD;AF=0.0001188;NSAMP=2;MSQ=251.48;AN=16834;AC=2;NS=8438;AC_Hom=0;AC_Het=2;AC_Hemi=0;MAF=0.000118511;HWE=1;NFAM=2
1	44113432	3919_1	N	N[19:12876439[	86.98	LOW	SVTYPE=BND;POS=44113432;STRANDS=+-:8;IMPRECISE;CIPOS=-50,369;CIEND=-281,50;CIPOS95=-50,100;CIEND95=-81,50;MATEID=3919_2;EVENT=3919;SU=8;PE=8;SR=0;ALG=PROD;AF=5.94e-05;NSAMP=1;MSQ=86.73;AN=16834;AC=1;NS=8438;AC_Hom=0;AC_Het=1;AC_Hemi=0;MAF=5.92557e-05;HWE=1;NFAM=1
1	44118893	253932_1	N	]1:44121950]N	429.93	LOW	SVTYPE=BND;POS=44118893;STRANDS=-+:42;CIPOS=-30,30;CIEND=-23,22;CIPOS95=0,0;CIEND95=0,0;MATEID=253932_2;EVENT=253932;SU=42;PE=22;SR=20;ALG=PROD;AF=0.0001782;NSAMP=2;MSQ=214.61;AN=16834;AC=3;NS=8438;AC_Hom=2;AC_Het=1;AC_Hemi=0;MAF=0.000177767;HWE=0.000177778;NFAM=2
1	44119184	80380_1	N	N[1:44121963[	469.89	LOW	SVTYPE=BND;POS=44119184;STRANDS=+-:32;CIPOS=-23,23;CIEND=-24,22;CIPOS95=0,0;CIEND95=0,0;MATEID=80380_2;EVENT=80380;SU=32;PE=16;SR=16;ALG=PROD;AF=0.0001188;NSAMP=2;MSQ=234.94;AN=16834;AC=2;NS=8438;AC_Hom=0;AC_Het=2;AC_Hemi=0;MAF=0.000118511;HWE=1;NFAM=2
1	44121950	253932_2	N	N[1:44118893[	429.93	LOW	SVTYPE=BND;POS=44118893;STRANDS=-+:42;CIPOS=-23,22;CIEND=-30,30;CIPOS95=0,0;CIEND95=0,0;MATEID=253932_1;EVENT=253932;SECONDARY;SU=42;PE=22;SR=20;ALG=PROD;AF=0.0001782;NSAMP=2;MSQ=214.61;AN=16834;AC=3;NS=8438;AC_Hom=2;AC_Het=1;AC_Hemi=0;MAF=0.000177767;HWE=0.000177778;NFAM=2
1	44121963	80380_2	N	]1:44119184]N	469.89	LOW	SVTYPE=BND;POS=44119184;STRANDS=+-:32;CIPOS=-24,22;CIEND=-23,23;CIPOS95=0,0;CIEND95=0,0;MATEID=80380_1;EVENT=80380;SECONDARY;SU=32;PE=16;SR=16;ALG=PROD;AF=0.0001188;NSAMP=2;MSQ=234.94;AN=16834;AC=2;NS=8438;AC_Hom=0;AC_Het=2;AC_Hemi=0;MAF=0.000118511;HWE=1;NFAM=2
1	44137942	80381_1	N	N[1:44138214[	3975.9	LOW	SVTYPE=BND;POS=44137942;STRANDS=+-:15;IMPRECISE;CIPOS=-30,290;CIEND=-121,30;CIPOS95=-30,54;CIEND95=-20,20;MATEID=80381_2;EVENT=80381;SU=15;PE=15;SR=0;ALG=PROD;AF=0.001723;NSAMP=29;MSQ=136.55;AN=16834;AC=29;NS=8438;AC_Hom=0;AC_Het=29;AC_Hemi=0;MAF=0.00171842;HWE=1;NFAM=28
1	44138214	80381_2	N	]1:44137942]N	3975.9	LOW	SVTYPE=BND;POS=44137942;STRANDS=+-:15;IMPRECISE;CIPOS=-121,30;CIEND=-30,290;CIPOS95=-20,20;CIEND95=-30,54;MATEID=80381_1;EVENT=80381;SECONDARY;SU=15;PE=15;SR=0;ALG=PROD;AF=0.001723;NSAMP=29;MSQ=136.55;AN=16834;AC=29;NS=8438;AC_Hom=0;AC_Het=29;AC_Hemi=0;MAF=0.00171842;HWE=1;NFAM=28
1	44162791	80382_1	N	N[1:44162842[	581.53	PASS	SVTYPE=BND;POS=44162791;STRANDS=+-:18;CIPOS=-24,23;CIEND=-24,23;CIPOS95=0,0;CIEND95=0,0;MATEID=80382_2;EVENT=80382;SU=18;PE=0;SR=18;ALG=PROD;AF=0.0001188;NSAMP=2;MSQ=290.75;AN=16834;AC=2;NS=8438;AC_Hom=0;AC_Het=2;AC_Hemi=0;MAF=0.000118511;HWE=1;NFAM=2
1	44162842	80382_2	N	]1:44162791]N	581.53	PASS	SVTYPE=BND;POS=44162791;STRANDS=+-:18;CIPOS=-24,23;CIEND=-24,23;CIPOS95=0,0;CIEND95=0,0;MATEID=80382_1;EVENT=80382;SECONDARY;SU=18;PE=0;SR=18;ALG=PROD;AF=0.0001188;NSAMP=2;MSQ=290.75;AN=16834;AC=2;NS=8438;AC_Hom=0;AC_Het=2;AC_Hemi=0;MAF=0.000118511;HWE=1;NFAM=2
1	44164520	80383_1	N	N[1:44164810[	22.59	LOW	SVTYPE=BND;POS=44164520;STRANDS=+-:4;CIPOS=-9,8;CIEND=-9,8;CIPOS95=0,0;CIEND95=0,0;MATEID=80383_2;EVENT=80383;SU=4;PE=0;SR=4;ALG=PROD;AF=0.0001188;NSAMP=2;MSQ=9.28;AN=16834;AC=2;NS=8438;AC_Hom=0;AC_Het=2;AC_Hemi=0;MAF=0.000118511;HWE=1;NFAM=2
1	44164810	80383_2	N	]1:44164520]N	22.59	LOW	SVTYPE=BND;POS=44164520;STRANDS=+-:4;CIPOS=-9,8;CIEND=-9,8;CIPOS95=0,0;CIEND95=0,0;MATEID=80383_1;EVENT=80383;SECONDARY;SU=4;PE=0;SR=4;ALG=PROD;AF=0.0001188;NSAMP=2;MSQ=9.28;AN=16834;AC=2;NS=8438;AC_Hom=0;AC_Het=2;AC_Hemi=0;MAF=0.000118511;HWE=1;NFAM=2
1	44167958	80384_1	N	N[1:44168020[	245.84	LOW	SVTYPE=BND;POS=44167958;STRANDS=+-:5;CIPOS=-10,10;CIEND=-10,10;CIPOS95=0,0;CIEND95=0,0;MATEID=80384_2;EVENT=80384;SU=5;PE=0;SR=5;ALG=PROD;AF=5.94e-05;NSAMP=1;MSQ=245.79;AN=16834;AC=1;NS=8438;AC_Hom=0;AC_Het=1;AC_Hemi=0;MAF=5.92557e-05;HWE=1;NFAM=1
1	44168020	80384_2	N	]1:44167958]N	245.84	LOW	SVTYPE=BND;POS=44167958;STRANDS=+-:5;CIPOS=-10,10;CIEND=-10,10;CIPOS95=0,0;CIEND95=0,0;MATEID=80384_1;EVENT=80384;SECONDARY;SU=5;PE=0;SR=5;ALG=PROD;AF=5.94e-05;NSAMP=1;MSQ=245.79;AN=16834;AC=1;NS=8438;AC_Hom=0;AC_Het=1;AC_Hemi=0;MAF=5.92557e-05;HWE=1;NFAM=1
1	44178150	80385_1	N	N[1:44178236[	137.85	LOW	SVTYPE=BND;POS=44178150;STRANDS=+-:6;CIPOS=-6,5;CIEND=-6,5;CIPOS95=0,0;CIEND95=0,0;MATEID=80385_2;EVENT=80385;SU=6;PE=0;SR=6;ALG=PROD;AF=5.94e-05;NSAMP=1;MSQ=137.83;AN=16834;AC=1;NS=8438;AC_Hom=0;AC_Het=1;AC_Hemi=0;MAF=5.92557e-05;HWE=1;NFAM=1
1	44178236	80385_2	N	]1:44178150]N	137.85	LOW	SVTYPE=BND;POS=44178150;STRANDS=+-:6;CIPOS=-6,5;CIEND=-6,5;CIPOS95=0,0;CIEND95=0,0;MATEID=80385_1;EVENT=80385;SECONDARY;SU=6;PE=0;SR=6;ALG=PROD;AF=5.94e-05;NSAMP=1;MSQ=137.83;AN=16834;AC=1;NS=8438;AC_Hom=0;AC_Het=1;AC_Hemi=0;MAF=5.92557e-05;HWE=1;NFAM=1
1	44179714	80386_1	N	N[1:44180008[	49.15	LOW	SVTYPE=BND;POS=44179714;STRANDS=+-:9;CIPOS=-29,28;CIEND=-29,28;CIPOS95=0,0;CIEND95=0,0;MATEID=80386_2;EVENT=80386;SU=9;PE=0;SR=9;ALG=PROD;AF=0.0001188;NSAMP=2;MSQ=20.83;AN=16834;AC=2;NS=8438;AC_Hom=0;AC_Het=2;AC_Hemi=0;MAF=0.000118511;HWE=1;NFAM=2
1	44180008	80386_2	N	]1:44179714]N	49.15	LOW	SVTYPE=BND;POS=44179714;STRANDS=+-:9;CIPOS=-29,28;CIEND=-29,28;CIPOS95=0,0;CIEND95=0,0;MATEID=80386_1;EVENT=80386;SECONDARY;SU=9;PE=0;SR=9;ALG=PROD;AF=0.0001188;NSAMP=2;MSQ=20.83;AN=16834;AC=2;NS=8438;AC_Hom=0;AC_Het=2;AC_Hemi=0;MAF=0.000118511;HWE=1;NFAM=2
1	44185051	80387	N	<DEL:ME:SINE|Alu|AluSq>	187.03	PASS	SVTYPE=MEI;POS=44185051;SVLEN=-292;END=44185343;STRANDS=+-:12;CIPOS=-29,28;CIEND=-29,28;CIPOS95=0,0;CIEND95=0,0;SU=12;PE=0;SR=12;ALG=PROD;AF=0.000594;NSAMP=10;MSQ=17.06;AN=16834;AC=10;NS=8438;AC_Hom=0;AC_Het=10;AC_Hemi=0;MAF=0.000592557;HWE=1;NFAM=10
1	44192208	253933	N	<DUP>	61	PASS	SVTYPE=DUP;POS=44192208;SVLEN=4292;END=44196500;STRANDS=-+:10;CIPOS=-10,10;CIEND=-8,6;CIPOS95=0,0;CIEND95=0,0;SU=10;PE=5;SR=5;ALG=PROD;AF=5.94e-05;NSAMP=1;MSQ=60.65;AN=16834;AC=1;NS=8438;AC_Hom=0;AC_Het=1;AC_Hemi=0;MAF=5.92557e-05;HWE=1;NFAM=1
1	44194013	1910_1	N	[13:76057935[N	13.3	LOW	SVTYPE=BND;POS=44194013;STRANDS=--:4;CIPOS=-9,8;CIEND=-9,8;CIPOS95=0,0;CIEND95=0,0;MATEID=1910_2;EVENT=1910;SU=4;PE=0;SR=4;ALG=PROD;AF=5.94e-05;NSAMP=1;MSQ=9.36;AN=16834;AC=1;NS=8438;AC_Hom=0;AC_Het=1;AC_Hemi=0;MAF=5.92557e-05;HWE=1;NFAM=1
1	44208910	253934_1	N	]1:66595379]N	26004.9	LOW	SVTYPE=BND;POS=44208910;STRANDS=-+:4;IMPRECISE;CIPOS=-10,10;CIEND=-6,10;CIPOS95=-1,1;CIEND95=-1,1;MATEID=253934_2;EVENT=253934;SU=4;PE=2;SR=2;ALG=PROD;AF=0.09974;NSAMP=1352;MSQ=18.74;AN=16834;AC=1679;NS=8438;AC_Hom=656;AC_Het=1028;AC_Hemi=0;MAF=0.0997867;HWE=0;NFAM=1195
1	44227951	3362_1	N	]17:1354202]N	20.89	LOW	SVTYPE=BND;POS=44227951;STRANDS=-+:4;CIPOS=-9,8;CIEND=-9,8;CIPOS95=0,0;CIEND95=0,0;MATEID=3362_2;EVENT=3362;SU=4;PE=0;SR=4;ALG=PROD;AF=5.94e-05;NSAMP=1;MSQ=20.89;AN=16834;AC=1;NS=8438;AC_Hom=0;AC_Het=1;AC_Hemi=0;MAF=5.92557e-05;HWE=1;NFAM=1
1	44231447	80388_1	N	N[1:44237401[	2813.76	LOW	SVTYPE=BND;POS=44231447;STRANDS=+-:12;IMPRECISE;CIPOS=-4,10;CIEND=-9,10;CIPOS95=-1,2;CIEND95=-3,1;MATEID=80388_2;EVENT=80388;SU=12;PE=11;SR=1;ALG=PROD;AF=0.009267;NSAMP=153;MSQ=17.3;AN=16834;AC=156;NS=8438;AC_Hom=6;AC_Het=150;AC_Hemi=0;MAF=0.0092439;HWE=0.0346862;NFAM=150
1	44237401	80388_2	N	]1:44231447]N	2813.76	LOW	SVTYPE=BND;POS=44231447;STRANDS=+-:12;IMPRECISE;CIPOS=-9,10;CIEND=-4,10;CIPOS95=-3,1;CIEND95=-1,2;MATEID=80388_1;EVENT=80388;SECONDARY;SU=12;PE=11;SR=1;ALG=PROD;AF=0.009267;NSAMP=153;MSQ=17.3;AN=16834;AC=156;NS=8438;AC_Hom=6;AC_Het=150;AC_Hemi=0;MAF=0.0092439;HWE=0.0346862;NFAM=150
1	44238630	80389	N	<DEL>	119.6	PASS	SVTYPE=DEL;POS=44238630;SVLEN=-6160;END=44244790;STRANDS=+-:8;IMPRECISE;CIPOS=-10,259;CIEND=-177,10;CIPOS95=-1,54;CIEND95=-81,2;SU=8;PE=8;SR=0;ALG=PROD;AF=5.94e-05;NSAMP=1;MSQ=119.6;AN=16834;AC=1;NS=8438;AC_Hom=0;AC_Het=1;AC_Hemi=0;MAF=5.92557e-05;HWE=1;NFAM=1
1	44242139	80390	N	<DEL>	326.63	PASS	SVTYPE=DEL;POS=44242139;SVLEN=-11887;END=44254026;STRANDS=+-:13;CIPOS=-8,6;CIEND=-7,2;CIPOS95=0,0;CIEND95=0,0;SU=13;PE=8;SR=5;ALG=PROD;AF=5.94e-05;NSAMP=1;MSQ=326.63;AN=16834;AC=1;NS=8438;AC_Hom=0;AC_Het=1;AC_Hemi=0;MAF=5.92557e-05;HWE=1;NFAM=1
1	44265828	80391_1	N	N[1:44266059[	733.59	LOW	SVTYPE=BND;POS=44265828;STRANDS=+-:4;IMPRECISE;CIPOS=-10,215;CIEND=-180,10;CIPOS95=-3,76;CIEND95=-81,1;MATEID=80391_2;EVENT=80391;SU=4;PE=4;SR=0;ALG=PROD;AF=0.002257;NSAMP=38;MSQ=18.18;AN=16834;AC=38;NS=8438;AC_Hom=0;AC_Het=38;AC_Hemi=0;MAF=0.00225172;HWE=1;NFAM=38
1	44266059	80391_2	N	]1:44265828]N	733.59	LOW	SVTYPE=BND;POS=44265828;STRANDS=+-:4;IMPRECISE;CIPOS=-180,10;CIEND=-10,215;CIPOS95=-81,1;CIEND95=-3,76;MATEID=80391_1;EVENT=80391;SECONDARY;SU=4;PE=4;SR=0;ALG=PROD;AF=0.002257;NSAMP=38;MSQ=18.18;AN=16834;AC=38;NS=8438;AC_Hom=0;AC_Het=38;AC_Hemi=0;MAF=0.00225172;HWE=1;NFAM=38
1	44279536	9017_1	N	]7:35658574]N	1435.24	LOW	SVTYPE=BND;POS=44279536;STRANDS=-+:8;CIPOS=-29,28;CIEND=-28,26;CIPOS95=0,0;CIEND95=0,0;MATEID=9017_2;EVENT=9017;SU=8;PE=0;SR=8;ALG=PROD;AF=0.003624;NSAMP=61;MSQ=22.19;AN=16834;AC=61;NS=8438;AC_Hom=0;AC_Het=61;AC_Hemi=0;MAF=0.0036146;HWE=1;NFAM=61
1	44296628	4808_1	N	]2:156528084]N	149.91	LOW	SVTYPE=BND;POS=44296628;STRANDS=-+:9;IMPRECISE;CIPOS=-291,50;CIEND=-45,367;CIPOS95=-55,50;CIEND95=-45,112;MATEID=4808_2;EVENT=4808;SU=9;PE=9;SR=0;ALG=PROD;AF=5.94e-05;NSAMP=1;MSQ=146.65;AN=16834;AC=1;NS=8438;AC_Hom=0;AC_Het=1;AC_Hemi=0;MAF=5.92557e-05;HWE=1;NFAM=1
1	44337531	80392_1	N	N[1:44337794[	1861.8	LOW	SVTYPE=BND;POS=44337531;STRANDS=+-:4;CIPOS=-9,8;CIEND=-9,8;CIPOS95=0,0;CIEND95=0,0;MATEID=80392_2;EVENT=80392;SU=4;PE=0;SR=4;ALG=PROD;AF=0.006361;NSAMP=107;MSQ=15.41;AN=16822;AC=107;NS=8432;AC_Hom=0;AC_Het=107;AC_Hemi=0;MAF=0.00634488;HWE=1;NFAM=106
1	44337794	80392_2	N	]1:44337531]N	1861.8	LOW	SVTYPE=BND;POS=44337531;STRANDS=+-:4;CIPOS=-9,8;CIEND=-9,8;CIPOS95=0,0;CIEND95=0,0;MATEID=80392_1;EVENT=80392;SECONDARY;SU=4;PE=0;SR=4;ALG=PROD;AF=0.006361;NSAMP=107;MSQ=15.41;AN=16822;AC=107;NS=8432;AC_Hom=0;AC_Het=107;AC_Hemi=0;MAF=0.00634488;HWE=1;NFAM=106
1	44354504	80393	N	<DEL>	527.51	PASS	SVTYPE=DEL;POS=44354504;SVLEN=-7155;END=44361659;STRANDS=+-:23;CIPOS=-8,10;CIEND=-10,10;CIPOS95=0,0;CIEND95=0,0;SU=23;PE=11;SR=12;ALG=PROD;AF=5.94e-05;NSAMP=1;MSQ=527.51;AN=16834;AC=1;NS=8438;AC_Hom=0;AC_Het=1;AC_Hemi=0;MAF=5.92557e-05;HWE=1;NFAM=1
1	44370402	253937_1	N	]1:44370615]N	685810	LOW	SVTYPE=BND;POS=44370402;STRANDS=-+:214;IMPRECISE;CIPOS=-19,35;CIEND=-4,2;CIPOS95=-3,3;CIEND95=0,0;MATEID=253937_2;EVENT=253937;SU=214;PE=193;SR=21;ALG=PROD;AF=0.5568;NSAMP=8140;MSQ=84.03;AN=16834;AC=9373;NS=8438;AC_Hom=2472;AC_Het=6924;AC_Hemi=0;MAF=0.443233;HWE=0;NFAM=7144
1	44370615	253937_2	N	N[1:44370402[	685810	LOW	SVTYPE=BND;POS=44370402;STRANDS=-+:214;IMPRECISE;CIPOS=-4,2;CIEND=-19,35;CIPOS95=0,0;CIEND95=-3,3;MATEID=253937_1;EVENT=253937;SECONDARY;SU=214;PE=193;SR=21;ALG=PROD;AF=0.5568;NSAMP=8140;MSQ=84.03;AN=16834;AC=9373;NS=8438;AC_Hom=2472;AC_Het=6924;AC_Hemi=0;MAF=0.443233;HWE=0;NFAM=7144
1	44371006	253936_1	N	]1:44371732]N	843995	LOW	SVTYPE=BND;POS=44371006;STRANDS=-+:544;IMPRECISE;CIPOS=-561,182;CIEND=-567,562;CIPOS95=-182,182;CIEND95=-278,278;MATEID=253936_2;EVENT=253936;SU=544;PE=544;SR=0;ALG=SUM;AF=0.7462;NSAMP=7897;MSQ=106.53;RETAINED;AN=16834;AC=12562;NS=8438;AC_Hom=9356;AC_Het=3240;AC_Hemi=0;MAF=0.253615;HWE=0.195751;NFAM=6924
1	44371620	78850_2	N	]1:22874119]N	39.05	LOW	SVTYPE=BND;POS=22874119;STRANDS=+-:4;CIPOS=-9,8;CIEND=-9,8;CIPOS95=0,0;CIEND95=0,0;MATEID=78850_1;EVENT=78850;SECONDARY;SU=4;PE=0;SR=4;ALG=PROD;AF=5.94e-05;NSAMP=1;MSQ=26.87;AN=16834;AC=1;NS=8438;AC_Hom=0;AC_Het=1;AC_Hemi=0;MAF=5.92557e-05;HWE=1;NFAM=1
1	44371732	253936_2	N	N[1:44371006[	843995	LOW	SVTYPE=BND;POS=44371006;STRANDS=-+:544;IMPRECISE;CIPOS=-567,562;CIEND=-561,182;CIPOS95=-278,278;CIEND95=-182,182;MATEID=253936_1;EVENT=253936;SECONDARY;SU=544;PE=544;SR=0;ALG=SUM;AF=0.7462;NSAMP=7897;MSQ=106.53;RETAINED;AN=16834;AC=12562;NS=8438;AC_Hom=9356;AC_Het=3240;AC_Hemi=0;MAF=0.253615;HWE=0.195751;NFAM=6924
1	44377346	9566_1	N	N[8:3212398[	7978.84	LOW	SVTYPE=BND;POS=44377346;STRANDS=+-:4;IMPRECISE;CIPOS=-9,7;CIEND=-9,8;CIPOS95=-1,0;CIEND95=0,0;MATEID=9566_2;EVENT=9566;SU=4;PE=0;SR=4;ALG=PROD;AF=0.01307;NSAMP=220;MSQ=35.77;AN=16834;AC=220;NS=8438;AC_Hom=0;AC_Het=220;AC_Hemi=0;MAF=0.0130363;HWE=0.406764;NFAM=218
1	44381655	292100_1	N	N]1:45195540]	71.89	LOW	SVTYPE=BND;POS=44381655;STRANDS=++:5;IMPRECISE;CIPOS=-10,281;CIEND=-10,236;CIPOS95=-1,83;CIEND95=-2,52;MATEID=292100_2;EVENT=292100;SU=5;PE=5;SR=0;ALG=PROD;AF=5.94e-05;NSAMP=1;MSQ=71.89;AN=16834;AC=1;NS=8438;AC_Hom=0;AC_Het=1;AC_Hemi=0;MAF=5.92557e-05;HWE=1;NFAM=1
1	44383204	5801_1	N	]22:49368064]N	113994	LOW	SVTYPE=BND;POS=44383204;STRANDS=-+:21;CIPOS=-50,9;CIEND=-10,10;CIPOS95=0,0;CIEND95=0,0;MATEID=5801_2;EVENT=5801;SU=21;PE=14;SR=7;ALG=PROD;AF=0.1833;NSAMP=2963;MSQ=38.04;AN=16832;AC=3086;NS=8437;AC_Hom=246;AC_Het=2845;AC_Hemi=0;MAF=0.183181;HWE=3.64193e-36;NFAM=2771
1	44383312	5802_1	N	N[22:49368028[	1794.57	LOW	SVTYPE=BND;POS=44383312;STRANDS=+-:132;CIPOS=-4,9;CIEND=-9,9;CIPOS95=0,0;CIEND95=0,0;MATEID=5802_2;EVENT=5802;SU=132;PE=72;SR=60;ALG=PROD;AF=0.004633;NSAMP=78;MSQ=21.26;AN=16834;AC=78;NS=8438;AC_Hom=0;AC_Het=78;AC_Hemi=0;MAF=0.00462195;HWE=1;NFAM=78
1	44399849	80405_1	N	N[1:44399918[	293.85	PASS	SVTYPE=BND;POS=44399849;STRANDS=+-:8;CIPOS=-8,7;CIEND=-10,10;CIPOS95=0,0;CIEND95=0,0;MATEID=80405_2;EVENT=80405;SU=8;PE=0;SR=8;ALG=PROD;AF=5.94e-05;NSAMP=1;MSQ=293.82;AN=16834;AC=1;NS=8438;AC_Hom=0;AC_Het=1;AC_Hemi=0;MAF=5.92557e-05;HWE=1;NFAM=1
1	44399918	80405_2	N	]1:44399849]N	293.85	PASS	SVTYPE=BND;POS=44399849;STRANDS=+-:8;CIPOS=-10,10;CIEND=-8,7;CIPOS95=0,0;CIEND95=0,0;MATEID=80405_1;EVENT=80405;SECONDARY;SU=8;PE=0;SR=8;ALG=PROD;AF=5.94e-05;NSAMP=1;MSQ=293.82;AN=16834;AC=1;NS=8438;AC_Hom=0;AC_Het=1;AC_Hemi=0;MAF=5.92557e-05;HWE=1;NFAM=1
1	44465938	5197_1	N	N[20:2802793[	374.66	PASS	SVTYPE=BND;POS=44465938;STRANDS=+-:28;CIPOS=-8,10;CIEND=-6,10;CIPOS95=0,0;CIEND95=0,0;MATEID=5197_2;EVENT=5197;SU=28;PE=18;SR=10;ALG=PROD;AF=5.94e-05;NSAMP=1;MSQ=374.66;AN=16834;AC=1;NS=8438;AC_Hom=0;AC_Het=1;AC_Hemi=0;MAF=5.92557e-05;HWE=1;NFAM=1
1	44469865	253950	N	<DUP>	107.79	PASS	SVTYPE=DUP;POS=44469865;SVLEN=5351;END=44475216;STRANDS=-+:13;IMPRECISE;CIPOS=-228,10;CIEND=-10,412;CIPOS95=-76,1;CIEND95=-2,82;SU=13;PE=13;SR=0;ALG=PROD;AF=5.94e-05;NSAMP=1;MSQ=107.2;AN=16834;AC=1;NS=8438;AC_Hom=0;AC_Het=1;AC_Hemi=0;MAF=5.92557e-05;HWE=1;NFAM=1
1	44473561	80406	N	<DEL:ME:SINE|Alu|AluY>	57.54	PASS	SVTYPE=MEI;POS=44473561;SVLEN=-278;END=44473839;STRANDS=+-:4;CIPOS=-9,8;CIEND=-9,8;CIPOS95=0,0;CIEND95=0,0;SU=4;PE=0;SR=4;ALG=PROD;AF=0.0001188;NSAMP=2;MSQ=28.44;AN=16834;AC=2;NS=8438;AC_Hom=0;AC_Het=2;AC_Hemi=0;MAF=0.000118511;HWE=1;NFAM=2
1	44484273	314_1	N	]10:52034548]N	686.63	LOW	SVTYPE=BND;POS=44484273;STRANDS=-+:17;CIPOS=-10,10;CIEND=-10,10;CIPOS95=0,0;CIEND95=0,0;MATEID=314_2;EVENT=314;SU=17;PE=0;SR=17;ALG=PROD;AF=0.001901;NSAMP=32;MSQ=20.27;AN=16834;AC=32;NS=8438;AC_Hom=0;AC_Het=32;AC_Hemi=0;MAF=0.00189618;HWE=1;NFAM=32
1	44489790	80407_1	N	N[1:44490123[	13.3	LOW	SVTYPE=BND;POS=44489790;STRANDS=+-:4;CIPOS=-9,8;CIEND=-9,8;CIPOS95=0,0;CIEND95=0,0;MATEID=80407_2;EVENT=80407;SU=4;PE=0;SR=4;ALG=PROD;AF=0.0001188;NSAMP=2;MSQ=5.76;AN=16834;AC=2;NS=8438;AC_Hom=0;AC_Het=2;AC_Hemi=0;MAF=0.000118511;HWE=1;NFAM=2
1	44490123	80407_2	N	]1:44489790]N	13.3	LOW	SVTYPE=BND;POS=44489790;STRANDS=+-:4;CIPOS=-9,8;CIEND=-9,8;CIPOS95=0,0;CIEND95=0,0;MATEID=80407_1;EVENT=80407;SECONDARY;SU=4;PE=0;SR=4;ALG=PROD;AF=0.0001188;NSAMP=2;MSQ=5.76;AN=16834;AC=2;NS=8438;AC_Hom=0;AC_Het=2;AC_Hemi=0;MAF=0.000118511;HWE=1;NFAM=2
1	44524337	7823_1	N	]5:100497253]N	1713.08	LOW	SVTYPE=BND;POS=44524337;STRANDS=-+:27;IMPRECISE;CIPOS=-28,29;CIEND=-30,29;CIPOS95=-1,1;CIEND95=-3,3;MATEID=7823_2;EVENT=7823;SU=27;PE=25;SR=2;ALG=PROD;AF=0.004871;NSAMP=82;MSQ=19.54;AN=16834;AC=82;NS=8438;AC_Hom=0;AC_Het=82;AC_Hemi=0;MAF=0.00485897;HWE=1;NFAM=81
1	44530765	80408	N	<DEL>	174.8	PASS	SVTYPE=DEL;POS=44530765;SVLEN=-221;END=44530986;STRANDS=+-:5;CIPOS=-10,10;CIEND=-10,10;CIPOS95=0,0;CIEND95=0,0;SU=5;PE=0;SR=5;ALG=PROD;AF=5.94e-05;NSAMP=1;MSQ=170.64;AN=16834;AC=1;NS=8438;AC_Hom=0;AC_Het=1;AC_Hemi=0;MAF=5.92557e-05;HWE=1;NFAM=1
1	44536386	80409	N	<DEL>	302.64	PASS	SVTYPE=DEL;POS=44536386;SVLEN=-1581;END=44537967;STRANDS=+-:15;CIPOS=-5,4;CIEND=-6,3;CIPOS95=0,0;CIEND95=0,0;SU=15;PE=9;SR=6;ALG=PROD;AF=5.94e-05;NSAMP=1;MSQ=302.64;AN=16834;AC=1;NS=8438;AC_Hom=0;AC_Het=1;AC_Hemi=0;MAF=5.92557e-05;HWE=1;NFAM=1
1	44542691	80410	N	<DEL>	353.75	PASS	SVTYPE=DEL;POS=44542691;SVLEN=-3471;END=44546162;STRANDS=+-:16;IMPRECISE;CIPOS=0,0;CIEND=-9,6;CIPOS95=0,0;CIEND95=-1,1;SU=16;PE=14;SR=2;ALG=PROD;AF=5.94e-05;NSAMP=1;MSQ=353.74;AN=16834;AC=1;NS=8438;AC_Hom=0;AC_Het=1;AC_Hemi=0;MAF=5.92557e-05;HWE=1;NFAM=1
1	44544496	80411	N	<DEL>	662.14	PASS	SVTYPE=DEL;POS=44544496;SVLEN=-16612;END=44561108;STRANDS=+-:22;IMPRECISE;CIPOS=-25,29;CIEND=-30,24;CIPOS95=-1,1;CIEND95=-1,1;SU=22;PE=19;SR=3;ALG=PROD;AF=0.0001188;NSAMP=2;MSQ=331.07;AN=16834;AC=2;NS=8438;AC_Hom=0;AC_Het=2;AC_Hemi=0;MAF=0.000118511;HWE=1;NFAM=2
1	44544624	80412	N	<DEL>	47.71	PASS	SVTYPE=DEL;POS=44544624;SVLEN=-1226;END=44545850;STRANDS=+-:7;IMPRECISE;CIPOS=-10,10;CIEND=-10,9;CIPOS95=-3,3;CIEND95=-3,1;SU=7;PE=6;SR=1;ALG=PROD;AF=5.94e-05;NSAMP=1;MSQ=47.71;AN=16834;AC=1;NS=8438;AC_Hom=0;AC_Het=1;AC_Hemi=0;MAF=5.92557e-05;HWE=1;NFAM=1
1	44553780	7816_1	N	]5:98868733]N	535.87	LOW	SVTYPE=BND;POS=44553780;STRANDS=-+:22;CIPOS=-9,8;CIEND=-9,8;CIPOS95=0,0;CIEND95=0,0;MATEID=7816_2;EVENT=7816;SU=22;PE=0;SR=22;ALG=PROD;AF=0.001485;NSAMP=25;MSQ=20.3;AN=16834;AC=25;NS=8438;AC_Hom=0;AC_Het=25;AC_Hemi=0;MAF=0.00148139;HWE=1;NFAM=24
1	44562978	10980_1	N	N]X:56180597]	77.36	LOW	SVTYPE=BND;POS=44562978;STRANDS=++:8;IMPRECISE;CIPOS=-30,467;CIEND=-30,335;CIPOS95=-30,111;CIEND95=-30,64;MATEID=10980_2;EVENT=10980;SU=8;PE=8;SR=0;ALG=PROD;AF=0.0001782;NSAMP=3;MSQ=24.46;AN=16834;AC=3;NS=8438;AC_Hom=0;AC_Het=3;AC_Hemi=0;MAF=0.000177767;HWE=1;NFAM=3
1	44565520	80413	N	<DEL>	331173	PASS	SVTYPE=DEL;POS=44565520;SVLEN=-50;END=44565570;STRANDS=+-:552;CIPOS=-1,1;CIEND=-1,1;CIPOS95=0,0;CIEND95=0,0;SU=552;PE=13;SR=539;ALG=PROD;AF=0.275;NSAMP=3771;MSQ=87.37;AN=16830;AC=4629;NS=8436;AC_Hom=1722;AC_Het=2920;AC_Hemi=0;MAF=0.27513;HWE=8.50194e-33;NFAM=3339
1	44569971	11334_1	N	[X:151648488[N	5136.69	LOW	SVTYPE=BND;POS=44569971;STRANDS=--:387;CIPOS=-1,2;CIEND=-2,2;CIPOS95=0,0;CIEND95=0,0;MATEID=11334_2;EVENT=11334;SU=387;PE=0;SR=387;ALG=PROD;AF=0.01093;NSAMP=184;MSQ=27.16;AN=16834;AC=184;NS=8438;AC_Hom=0;AC_Het=184;AC_Hemi=0;MAF=0.0109031;HWE=0.628075;NFAM=176
1	44576759	80414_1	N	N[1:44576890[	121.77	LOW	SVTYPE=BND;POS=44576759;STRANDS=+-:4;CIPOS=-9,8;CIEND=-9,8;CIPOS95=0,0;CIEND95=0,0;MATEID=80414_2;EVENT=80414;SU=4;PE=0;SR=4;ALG=PROD;AF=0.000297;NSAMP=5;MSQ=23.34;AN=16834;AC=5;NS=8438;AC_Hom=0;AC_Het=5;AC_Hemi=0;MAF=0.000296279;HWE=1;NFAM=5
1	44576890	80414_2	N	]1:44576759]N	121.77	LOW	SVTYPE=BND;POS=44576759;STRANDS=+-:4;CIPOS=-9,8;CIEND=-9,8;CIPOS95=0,0;CIEND95=0,0;MATEID=80414_1;EVENT=80414;SECONDARY;SU=4;PE=0;SR=4;ALG=PROD;AF=0.000297;NSAMP=5;MSQ=23.34;AN=16834;AC=5;NS=8438;AC_Hom=0;AC_Het=5;AC_Hemi=0;MAF=0.000296279;HWE=1;NFAM=5
1	44577544	80415	N	<DEL>	227.62	PASS	SVTYPE=DEL;POS=44577544;SVLEN=-3557;END=44581101;STRANDS=+-:10;IMPRECISE;CIPOS=-5,211;CIEND=-141,10;CIPOS95=-2,84;CIEND95=-63,2;SU=10;PE=10;SR=0;ALG=PROD;AF=5.94e-05;NSAMP=1;MSQ=227.62;AN=16834;AC=1;NS=8438;AC_Hom=0;AC_Het=1;AC_Hemi=0;MAF=5.92557e-05;HWE=1;NFAM=1
1	44593281	5693_1	N	N[22:27087741[	359.93	LOW	SVTYPE=BND;POS=44593281;STRANDS=+-:31;IMPRECISE;CIPOS=-42,367;CIEND=-491,31;CIPOS95=-26,26;CIEND95=-104,31;MATEID=5693_2;EVENT=5693;SU=31;PE=31;SR=0;ALG=PROD;AF=0.0006534;NSAMP=11;MSQ=32.58;AN=16834;AC=11;NS=8438;AC_Hom=0;AC_Het=11;AC_Hemi=0;MAF=0.000651813;HWE=1;NFAM=11
1	44593404	3431_1	N	[17:33857466[N	873.59	LOW	SVTYPE=BND;POS=44593404;STRANDS=--:13;IMPRECISE;CIPOS=-175,30;CIEND=-469,30;CIPOS95=-62,30;CIEND95=-138,30;MATEID=3431_2;EVENT=3431;SU=13;PE=13;SR=0;ALG=PROD;AF=0.002376;NSAMP=39;MSQ=20.66;AN=16834;AC=40;NS=8438;AC_Hom=2;AC_Het=38;AC_Hemi=0;MAF=0.00237023;HWE=0.0452712;NFAM=39
1	44595247	80416	N	<DEL>	467.52	PASS	SVTYPE=DEL;POS=44595247;SVLEN=-18301;END=44613548;STRANDS=+-:20;CIPOS=-8,10;CIEND=-3,1;CIPOS95=0,0;CIEND95=0,0;SU=20;PE=10;SR=10;ALG=PROD;AF=5.94e-05;NSAMP=1;MSQ=467.52;AN=16834;AC=1;NS=8438;AC_Hom=0;AC_Het=1;AC_Hemi=0;MAF=5.92557e-05;HWE=1;NFAM=1
1	44604777	80418_1	N	N[1:44605825[	70.56	LOW	SVTYPE=BND;POS=44604777;STRANDS=+-:9;IMPRECISE;CIPOS=-30,362;CIEND=-292,30;CIPOS95=-30,62;CIEND95=-88,30;MATEID=80418_2;EVENT=80418;SU=9;PE=9;SR=0;ALG=PROD;AF=0.0002376;NSAMP=4;MSQ=17.4;AN=16834;AC=4;NS=8438;AC_Hom=0;AC_Het=4;AC_Hemi=0;MAF=0.000237023;HWE=1;NFAM=3
1	44604822	80417_1	N	N[1:44605168[	59278.3	LOW	SVTYPE=BND;POS=44604822;STRANDS=+-:158;IMPRECISE;CIPOS=-31,268;CIEND=-115,40;CIPOS95=-6,6;CIEND95=-6,6;MATEID=80417_2;EVENT=80417;SU=158;PE=158;SR=0;ALG=PROD;AF=0.05958;NSAMP=1002;MSQ=58.2;AN=16834;AC=1003;NS=8438;AC_Hom=2;AC_Het=1008;AC_Hemi=0;MAF=0.0598483;HWE=9.28388e-13;NFAM=961
1	44605168	80417_2	N	]1:44604822]N	59278.3	LOW	SVTYPE=BND;POS=44604822;STRANDS=+-:158;IMPRECISE;CIPOS=-115,40;CIEND=-31,268;CIPOS95=-6,6;CIEND95=-6,6;MATEID=80417_1;EVENT=80417;SECONDARY;SU=158;PE=158;SR=0;ALG=PROD;AF=0.05958;NSAMP=1002;MSQ=58.2;AN=16834;AC=1003;NS=8438;AC_Hom=2;AC_Het=1008;AC_Hemi=0;MAF=0.0598483;HWE=9.28388e-13;NFAM=961
1	44605544	80419	N	<DEL>	113.76	PASS	SVTYPE=DEL;POS=44605544;SVLEN=-729;END=44606273;STRANDS=+-:4;IMPRECISE;CIPOS=-10,415;CIEND=-347,10;CIPOS95=-2,132;CIEND95=-99,2;SU=4;PE=4;SR=0;ALG=PROD;AF=0.0001782;NSAMP=3;MSQ=37.48;AN=16834;AC=3;NS=8438;AC_Hom=0;AC_Het=3;AC_Hemi=0;MAF=0.000177767;HWE=1;NFAM=3
1	44605825	80418_2	N	]1:44604777]N	70.56	LOW	SVTYPE=BND;POS=44604777;STRANDS=+-:9;IMPRECISE;CIPOS=-292,30;CIEND=-30,362;CIPOS95=-88,30;CIEND95=-30,62;MATEID=80418_1;EVENT=80418;SECONDARY;SU=9;PE=9;SR=0;ALG=PROD;AF=0.0002376;NSAMP=4;MSQ=17.4;AN=16834;AC=4;NS=8438;AC_Hom=0;AC_Het=4;AC_Hemi=0;MAF=0.000237023;HWE=1;NFAM=3
1	44621187	80420	N	<DEL>	69.1	PASS	SVTYPE=DEL;POS=44621187;SVLEN=-393;END=44621580;STRANDS=+-:6;IMPRECISE;CIPOS=-10,277;CIEND=-218,10;CIPOS95=-2,61;CIEND95=-71,2;SU=6;PE=6;SR=0;ALG=PROD;AF=5.94e-05;NSAMP=1;MSQ=68.82;AN=16834;AC=1;NS=8438;AC_Hom=0;AC_Het=1;AC_Hemi=0;MAF=5.92557e-05;HWE=1;NFAM=1
1	44621736	9646_1	N	N]8:24597810]	17129.4	LOW	SVTYPE=BND;POS=44621736;STRANDS=++:49;CIPOS=-8,8;CIEND=-8,8;CIPOS95=0,0;CIEND95=0,0;MATEID=9646_2;EVENT=9646;SU=49;PE=0;SR=49;ALG=PROD;AF=0.03398;NSAMP=572;MSQ=29.33;AN=16834;AC=572;NS=8438;AC_Hom=0;AC_Het=572;AC_Hemi=0;MAF=0.0338943;HWE=7.97799e-05;NFAM=543
1	44624727	3497_1	N	]17:55282857]N	5315.51	LOW	SVTYPE=BND;POS=44624727;STRANDS=-+:4;CIPOS=-29,28;CIEND=-29,28;CIPOS95=0,0;CIEND95=0,0;MATEID=3497_2;EVENT=3497;SU=4;PE=0;SR=4;ALG=PROD;AF=0.0161;NSAMP=271;MSQ=18.56;AN=16834;AC=271;NS=8438;AC_Hom=0;AC_Het=271;AC_Hemi=0;MAF=0.0160583;HWE=0.282172;NFAM=265
1	44641308	11299_1	N	]X:145943155]N	860.47	LOW	SVTYPE=BND;POS=44641308;STRANDS=-+:66;IMPRECISE;CIPOS=-301,13;CIEND=-30,176;CIPOS95=-74,13;CIEND95=-7,7;MATEID=11299_2;EVENT=11299;SU=66;PE=66;SR=0;ALG=PROD;AF=0.001663;NSAMP=28;MSQ=30.32;AN=16834;AC=28;NS=8438;AC_Hom=0;AC_Het=28;AC_Hemi=0;MAF=0.00165916;HWE=1;NFAM=28
1	44641425	11300_1	N	N[X:145943998[	426.92	LOW	SVTYPE=BND;POS=44641425;STRANDS=+-:52;IMPRECISE;CIPOS=-42,546;CIEND=-244,116;CIPOS95=-42,149;CIEND95=-84,84;MATEID=11300_2;EVENT=11300;SU=52;PE=52;SR=0;ALG=PROD;AF=0.0009505;NSAMP=16;MSQ=25.89;AN=16834;AC=16;NS=8438;AC_Hom=0;AC_Het=16;AC_Hemi=0;MAF=0.000948092;HWE=1;NFAM=16
1	44643117	2113_1	N	]14:34549100]N	509.29	PASS	SVTYPE=BND;POS=44643117;STRANDS=-+:8;IMPRECISE;CIPOS=-205,10;CIEND=-4,343;CIPOS95=-57,2;CIEND95=0,119;MATEID=2113_2;EVENT=2113;SU=8;PE=8;SR=0;ALG=PROD;AF=0.0001188;NSAMP=2;MSQ=254.61;AN=16834;AC=2;NS=8438;AC_Hom=0;AC_Het=2;AC_Hemi=0;MAF=0.000118511;HWE=1;NFAM=2
1	44658094	80421_1	N	N[1:44658371[	47.16	LOW	SVTYPE=BND;POS=44658094;STRANDS=+-:4;CIPOS=-9,8;CIEND=-9,8;CIPOS95=0,0;CIEND95=0,0;MATEID=80421_2;EVENT=80421;SU=4;PE=0;SR=4;ALG=PROD;AF=0.0001188;NSAMP=2;MSQ=20.89;AN=16834;AC=2;NS=8438;AC_Hom=0;AC_Het=2;AC_Hemi=0;MAF=0.000118511;HWE=1;NFAM=2
1	44658371	80421_2	N	]1:44658094]N	47.16	LOW	SVTYPE=BND;POS=44658094;STRANDS=+-:4;CIPOS=-9,8;CIEND=-9,8;CIPOS95=0,0;CIEND95=0,0;MATEID=80421_1;EVENT=80421;SECONDARY;SU=4;PE=0;SR=4;ALG=PROD;AF=0.0001188;NSAMP=2;MSQ=20.89;AN=16834;AC=2;NS=8438;AC_Hom=0;AC_Het=2;AC_Hemi=0;MAF=0.000118511;HWE=1;NFAM=2
1	44672380	2754_1	N	[15:81360088[N	653.18	LOW	SVTYPE=BND;POS=44672380;STRANDS=--:12;IMPRECISE;CIPOS=-314,29;CIEND=-368,39;CIPOS95=-80,29;CIEND95=-125,39;MATEID=2754_2;EVENT=2754;SU=12;PE=12;SR=0;ALG=PROD;AF=0.001129;NSAMP=19;MSQ=33.14;AN=16834;AC=19;NS=8438;AC_Hom=0;AC_Het=19;AC_Hemi=0;MAF=0.00112586;HWE=1;NFAM=19
1	44672380	5499_1	N	[21:21862856[N	1684.33	LOW	SVTYPE=BND;POS=44672380;STRANDS=--:25;IMPRECISE;CIPOS=-166,50;CIEND=-356,49;CIPOS95=-20,20;CIEND95=-87,49;MATEID=5499_2;EVENT=5499;SU=25;PE=25;SR=0;ALG=PROD;AF=0.002911;NSAMP=49;MSQ=32.48;AN=16834;AC=49;NS=8438;AC_Hom=0;AC_Het=51;AC_Hemi=0;MAF=0.00302204;HWE=1;NFAM=49
1	44672380	9904_1	N	]8:98135284]N	5533	LOW	SVTYPE=BND;POS=44672380;STRANDS=-+:91;IMPRECISE;CIPOS=-270,51;CIEND=-40,512;CIPOS95=-55,51;CIEND95=-40,102;MATEID=9904_2;EVENT=9904;SU=91;PE=91;SR=0;ALG=PROD;AF=0.007544;NSAMP=127;MSQ=42.6;AN=16834;AC=127;NS=8438;AC_Hom=0;AC_Het=129;AC_Hemi=0;MAF=0.00764399;HWE=1;NFAM=125
1	44672385	2755_1	N	N]15:81360263]	778.46	LOW	SVTYPE=BND;POS=44672385;STRANDS=++:8;IMPRECISE;CIPOS=-30,343;CIEND=-30,479;CIPOS95=-30,56;CIEND95=-30,155;MATEID=2755_2;EVENT=2755;SU=8;PE=8;SR=0;ALG=PROD;AF=0.001544;NSAMP=26;MSQ=29.09;AN=16834;AC=26;NS=8438;AC_Hom=0;AC_Het=26;AC_Hemi=0;MAF=0.00154065;HWE=1;NFAM=26
1	44672387	6264_1	N	N]3:109145763]	238.06	LOW	SVTYPE=BND;POS=44672387;STRANDS=++:4;IMPRECISE;CIPOS=-10,9;CIEND=-6,10;CIPOS95=-1,1;CIEND95=-1,1;MATEID=6264_2;EVENT=6264;SU=4;PE=2;SR=2;ALG=PROD;AF=0.0004158;NSAMP=7;MSQ=33.89;AN=16834;AC=7;NS=8438;AC_Hom=0;AC_Het=7;AC_Hemi=0;MAF=0.00041479;HWE=1;NFAM=7
1	44725398	5618_1	N	N]21:45578042]	30852.6	LOW	SVTYPE=BND;POS=44725398;STRANDS=++:8;CIPOS=-29,28;CIEND=-29,28;CIPOS95=0,0;CIEND95=0,0;MATEID=5618_2;EVENT=5618;SU=8;PE=0;SR=8;ALG=PROD;AF=0.06493;NSAMP=1093;MSQ=27.56;AN=16834;AC=1093;NS=8438;AC_Hom=0;AC_Het=1096;AC_Hemi=0;MAF=0.0649443;HWE=6.22189e-17;NFAM=1015
1	44747551	6107_1	N	]3:71140283]N	12975.5	LOW	SVTYPE=BND;POS=44747551;STRANDS=-+:82;CIPOS=-6,5;CIEND=-6,5;CIPOS95=0,0;CIEND95=0,0;MATEID=6107_2;EVENT=6107;SU=82;PE=0;SR=82;ALG=PROD;AF=0.03036;NSAMP=511;MSQ=24.33;AN=16834;AC=511;NS=8438;AC_Hom=0;AC_Het=512;AC_Hemi=0;MAF=0.0303389;HWE=0.000609015;NFAM=486
1	44747606	7501_1	N	N]5:15172049]	571.79	LOW	SVTYPE=BND;POS=44747606;STRANDS=++:19;CIPOS=-30,30;CIEND=-30,30;CIPOS95=0,0;CIEND95=0,0;MATEID=7501_2;EVENT=7501;SU=19;PE=0;SR=19;ALG=PROD;AF=0.001426;NSAMP=24;MSQ=22.83;AN=16834;AC=24;NS=8438;AC_Hom=0;AC_Het=24;AC_Hemi=0;MAF=0.00142214;HWE=1;NFAM=24
1	44770273	80422	N	<DEL>	287.68	PASS	SVTYPE=DEL;POS=44770273;SVLEN=-2513;END=44772786;STRANDS=+-:13;CIPOS=-8,10;CIEND=-6,2;CIPOS95=0,0;CIEND95=0,0;SU=13;PE=7;SR=6;ALG=PROD;AF=5.94e-05;NSAMP=1;MSQ=287.68;AN=16834;AC=1;NS=8438;AC_Hom=0;AC_Het=1;AC_Hemi=0;MAF=5.92557e-05;HWE=1;NFAM=1
1	44776688	10035_1	N	N]8:131085071]	16542.2	LOW	SVTYPE=BND;POS=44776688;STRANDS=++:8;CIPOS=-49,48;CIEND=-49,48;CIPOS95=0,0;CIEND95=0,0;MATEID=10035_2;EVENT=10035;SU=8;PE=0;SR=8;ALG=PROD;AF=0.03766;NSAMP=634;MSQ=25.25;AN=16834;AC=634;NS=8438;AC_Hom=0;AC_Het=635;AC_Hemi=0;MAF=0.0376274;HWE=6.81834e-06;NFAM=572
1	44776975	80423_1	N	N[1:44778195[	5715.62	PASS	SVTYPE=BND;POS=44776975;STRANDS=+-:252;CIPOS=-3,3;CIEND=-3,1;CIPOS95=0,0;CIEND95=0,0;MATEID=80423_2;EVENT=80423;SU=252;PE=141;SR=111;ALG=PROD;AF=0.0007722;NSAMP=13;MSQ=439.66;AN=16834;AC=13;NS=8438;AC_Hom=0;AC_Het=13;AC_Hemi=0;MAF=0.000770325;HWE=1;NFAM=13
1	44778195	80423_2	N	]1:44776975]N	5715.62	PASS	SVTYPE=BND;POS=44776975;STRANDS=+-:252;CIPOS=-3,1;CIEND=-3,3;CIPOS95=0,0;CIEND95=0,0;MATEID=80423_1;EVENT=80423;SECONDARY;SU=252;PE=141;SR=111;ALG=PROD;AF=0.0007722;NSAMP=13;MSQ=439.66;AN=16834;AC=13;NS=8438;AC_Hom=0;AC_Het=13;AC_Hemi=0;MAF=0.000770325;HWE=1;NFAM=13
1	44801008	80424_1	N	N[1:44801384[	64.05	LOW	SVTYPE=BND;POS=44801008;STRANDS=+-:8;CIPOS=-29,28;CIEND=-29,28;CIPOS95=0,0;CIEND95=0,0;MATEID=80424_2;EVENT=80424;SU=8;PE=0;SR=8;ALG=PROD;AF=0.000297;NSAMP=5;MSQ=11.88;AN=16834;AC=5;NS=8438;AC_Hom=0;AC_Het=5;AC_Hemi=0;MAF=0.000296279;HWE=1;NFAM=5
1	44801384	80424_2	N	]1:44801008]N	64.05	LOW	SVTYPE=BND;POS=44801008;STRANDS=+-:8;CIPOS=-29,28;CIEND=-29,28;CIPOS95=0,0;CIEND95=0,0;MATEID=80424_1;EVENT=80424;SECONDARY;SU=8;PE=0;SR=8;ALG=PROD;AF=0.000297;NSAMP=5;MSQ=11.88;AN=16834;AC=5;NS=8438;AC_Hom=0;AC_Het=5;AC_Hemi=0;MAF=0.000296279;HWE=1;NFAM=5
1	44820410	80425_1	N	N[1:44820855[	22.5	LOW	SVTYPE=BND;POS=44820410;STRANDS=+-:9;CIPOS=-29,28;CIEND=-29,28;CIPOS95=0,0;CIEND95=0,0;MATEID=80425_2;EVENT=80425;SU=9;PE=0;SR=9;ALG=PROD;AF=0.0001188;NSAMP=2;MSQ=11.25;AN=16834;AC=2;NS=8438;AC_Hom=0;AC_Het=2;AC_Hemi=0;MAF=0.000118511;HWE=1;NFAM=2
1	44820855	80425_2	N	]1:44820410]N	22.5	LOW	SVTYPE=BND;POS=44820410;STRANDS=+-:9;CIPOS=-29,28;CIEND=-29,28;CIPOS95=0,0;CIEND95=0,0;MATEID=80425_1;EVENT=80425;SECONDARY;SU=9;PE=0;SR=9;ALG=PROD;AF=0.0001188;NSAMP=2;MSQ=11.25;AN=16834;AC=2;NS=8438;AC_Hom=0;AC_Het=2;AC_Hemi=0;MAF=0.000118511;HWE=1;NFAM=2
1	44821577	292101_1	N	[1:44823169[N	179479	PASS	SVTYPE=BND;POS=44821577;STRANDS=--:11487;CIPOS=0,0;CIEND=0,0;CIPOS95=0,0;CIEND95=0,0;MATEID=292101_2;EVENT=292101;SU=11487;PE=6306;SR=5181;ALG=PROD;AF=0.03362;NSAMP=566;MSQ=317.1;AN=16834;AC=566;NS=8438;AC_Hom=0;AC_Het=566;AC_Hemi=0;MAF=0.0335388;HWE=0.000126838;NFAM=497
1	44821999	292102_1	N	N]1:44823170]	178174	PASS	SVTYPE=BND;POS=44821999;STRANDS=++:11223;CIPOS=0,0;CIEND=0,0;CIPOS95=0,0;CIEND95=0,0;MATEID=292102_2;EVENT=292102;SU=11223;PE=6227;SR=4996;ALG=PROD;AF=0.0335;NSAMP=564;MSQ=315.9;AN=16834;AC=564;NS=8438;AC_Hom=0;AC_Het=564;AC_Hemi=0;MAF=0.0334202;HWE=0.000123452;NFAM=494
1	44823169	292101_2	N	[1:44821577[N	179479	PASS	SVTYPE=BND;POS=44823169;STRANDS=--:11487;CIPOS=0,0;CIEND=0,0;CIPOS95=0,0;CIEND95=0,0;MATEID=292101_1;EVENT=292101;SECONDARY;SU=11487;PE=6306;SR=5181;ALG=PROD;AF=0.03362;NSAMP=566;MSQ=317.1;AN=16834;AC=566;NS=8438;AC_Hom=0;AC_Het=566;AC_Hemi=0;MAF=0.0335388;HWE=0.000126838;NFAM=497
1	44823170	292102_2	N	N]1:44821999]	178174	PASS	SVTYPE=BND;POS=44823170;STRANDS=++:11223;CIPOS=0,0;CIEND=0,0;CIPOS95=0,0;CIEND95=0,0;MATEID=292102_1;EVENT=292102;SECONDARY;SU=11223;PE=6227;SR=4996;ALG=PROD;AF=0.0335;NSAMP=564;MSQ=315.9;AN=16834;AC=564;NS=8438;AC_Hom=0;AC_Het=564;AC_Hemi=0;MAF=0.0334202;HWE=0.000123452;NFAM=494
1	44823397	80426	N	<DEL>	221854	PASS	SVTYPE=DEL;POS=44823397;SVLEN=-293;END=44823690;STRANDS=+-:5741;CIPOS=0,0;CIEND=0,0;CIPOS95=0,0;CIEND95=0,0;SU=5741;PE=682;SR=5059;ALG=PROD;AF=0.03493;NSAMP=577;MSQ=384.5;AN=16834;AC=588;NS=8438;AC_Hom=22;AC_Het=566;AC_Hemi=0;MAF=0.0348424;HWE=0.745621;NFAM=506
1	44874799	80427_1	N	N[1:44874945[	38918.4	LOW	SVTYPE=BND;POS=44874799;STRANDS=+-:1411;CIPOS=0,0;CIEND=0,0;CIPOS95=0,0;CIEND95=0,0;MATEID=80427_2;EVENT=80427;SU=1411;PE=11;SR=1400;ALG=PROD;AF=0.01099;NSAMP=182;MSQ=213.84;AN=16834;AC=185;NS=8438;AC_Hom=6;AC_Het=179;AC_Hemi=0;MAF=0.0109623;HWE=0.079852;NFAM=180
1	44874945	80427_2	N	]1:44874799]N	38918.4	LOW	SVTYPE=BND;POS=44874799;STRANDS=+-:1411;CIPOS=0,0;CIEND=0,0;CIPOS95=0,0;CIEND95=0,0;MATEID=80427_1;EVENT=80427;SECONDARY;SU=1411;PE=11;SR=1400;ALG=PROD;AF=0.01099;NSAMP=182;MSQ=213.84;AN=16834;AC=185;NS=8438;AC_Hom=6;AC_Het=179;AC_Hemi=0;MAF=0.0109623;HWE=0.079852;NFAM=180
1	44879519	253951	N	<DUP>	9702.36	PASS	SVTYPE=DUP;POS=44879519;SVLEN=3458;END=44882977;STRANDS=-+:933;CIPOS=-2,0;CIEND=-1,1;CIPOS95=0,0;CIEND95=0,0;SU=933;PE=533;SR=400;ALG=PROD;AF=0.003089;NSAMP=45;MSQ=215.59;AN=16834;AC=52;NS=8438;AC_Hom=14;AC_Het=38;AC_Hemi=0;MAF=0.0030813;HWE=5.92915e-13;NFAM=32
1	44897998	80428_1	N	N[1:44898264[	353.66	LOW	SVTYPE=BND;POS=44897998;STRANDS=+-:35;CIPOS=-9,8;CIEND=-9,8;CIPOS95=0,0;CIEND95=0,0;MATEID=80428_2;EVENT=80428;SU=35;PE=0;SR=35;ALG=PROD;AF=0.001069;NSAMP=18;MSQ=18.78;AN=16834;AC=18;NS=8438;AC_Hom=0;AC_Het=18;AC_Hemi=0;MAF=0.0010666;HWE=1;NFAM=18
1	44898264	80428_2	N	]1:44897998]N	353.66	LOW	SVTYPE=BND;POS=44897998;STRANDS=+-:35;CIPOS=-9,8;CIEND=-9,8;CIPOS95=0,0;CIEND95=0,0;MATEID=80428_1;EVENT=80428;SECONDARY;SU=35;PE=0;SR=35;ALG=PROD;AF=0.001069;NSAMP=18;MSQ=18.78;AN=16834;AC=18;NS=8438;AC_Hom=0;AC_Het=18;AC_Hemi=0;MAF=0.0010666;HWE=1;NFAM=18
1	44900373	80429_1	N	N[1:44900426[	127.46	LOW	SVTYPE=BND;POS=44900373;STRANDS=+-:5;IMPRECISE;CIPOS=-9,10;CIEND=-10,10;CIPOS95=0,1;CIEND95=0,0;MATEID=80429_2;EVENT=80429;SU=5;PE=0;SR=5;ALG=PROD;AF=5.94e-05;NSAMP=1;MSQ=125.87;AN=16834;AC=1;NS=8438;AC_Hom=0;AC_Het=1;AC_Hemi=0;MAF=5.92557e-05;HWE=1;NFAM=1
1	44900426	80429_2	N	]1:44900373]N	127.46	LOW	SVTYPE=BND;POS=44900373;STRANDS=+-:5;IMPRECISE;CIPOS=-10,10;CIEND=-9,10;CIPOS95=0,0;CIEND95=0,1;MATEID=80429_1;EVENT=80429;SECONDARY;SU=5;PE=0;SR=5;ALG=PROD;AF=5.94e-05;NSAMP=1;MSQ=125.87;AN=16834;AC=1;NS=8438;AC_Hom=0;AC_Het=1;AC_Hemi=0;MAF=5.92557e-05;HWE=1;NFAM=1
1	44933808	10712_1	N	]X:669541]N	29499.3	LOW	SVTYPE=BND;POS=44933808;STRANDS=-+:4;IMPRECISE;CIPOS=-10,10;CIEND=-8,10;CIPOS95=-1,0;CIEND95=-1,1;MATEID=10712_2;EVENT=10712;SU=4;PE=1;SR=3;ALG=PROD;AF=0.03927;NSAMP=661;MSQ=44.11;AN=16834;AC=661;NS=8438;AC_Hom=0;AC_Het=662;AC_Hemi=0;MAF=0.0392273;HWE=3.22387e-06;NFAM=610
1	44936840	80430_1	N	N[1:44936902[	326.7	LOW	SVTYPE=BND;POS=44936840;STRANDS=+-:11;CIPOS=-26,25;CIEND=-26,25;CIPOS95=0,0;CIEND95=0,0;MATEID=80430_2;EVENT=80430;SU=11;PE=0;SR=11;ALG=PROD;AF=0.0001188;NSAMP=2;MSQ=163.31;AN=16834;AC=2;NS=8438;AC_Hom=0;AC_Het=2;AC_Hemi=0;MAF=0.000118511;HWE=1;NFAM=1
1	44936902	80430_2	N	]1:44936840]N	326.7	LOW	SVTYPE=BND;POS=44936840;STRANDS=+-:11;CIPOS=-26,25;CIEND=-26,25;CIPOS95=0,0;CIEND95=0,0;MATEID=80430_1;EVENT=80430;SECONDARY;SU=11;PE=0;SR=11;ALG=PROD;AF=0.0001188;NSAMP=2;MSQ=163.31;AN=16834;AC=2;NS=8438;AC_Hom=0;AC_Het=2;AC_Hemi=0;MAF=0.000118511;HWE=1;NFAM=1
1	44944010	292103	N	<INV>	9.3	LOW	SVTYPE=INV;POS=44944010;SVLEN=542;END=44944552;STRANDS=++:3,--:2;IMPRECISE;CIPOS=-23,86;CIEND=-7,103;CIPOS95=-22,66;CIEND95=-7,64;SU=5;PE=5;SR=0;ALG=PROD;AF=5.94e-05;NSAMP=1;MSQ=9.3;AN=16834;AC=1;NS=8438;AC_Hom=0;AC_Het=1;AC_Hemi=0;MAF=5.92557e-05;HWE=1;NFAM=1
1	44965434	253952_1	N	]1:44967193]N	37450.5	LOW	SVTYPE=BND;POS=44965434;STRANDS=-+:2265;CIPOS=0,0;CIEND=0,0;CIPOS95=0,0;CIEND95=0,0;MATEID=253952_2;EVENT=253952;SU=2265;PE=634;SR=1631;ALG=PROD;AF=0.03814;NSAMP=595;MSQ=62.9;AN=16834;AC=642;NS=8438;AC_Hom=94;AC_Het=548;AC_Hemi=0;MAF=0.0380422;HWE=4.96712e-16;NFAM=584
1	44965486	80431_1	N	N[1:44967279[	59266.3	LOW	SVTYPE=BND;POS=44965486;STRANDS=+-:4018;CIPOS=0,0;CIEND=0,0;CIPOS95=0,0;CIEND95=0,0;MATEID=80431_2;EVENT=80431;SU=4018;PE=490;SR=3528;ALG=PROD;AF=0.03041;NSAMP=512;MSQ=115.69;AN=16834;AC=512;NS=8438;AC_Hom=0;AC_Het=512;AC_Hemi=0;MAF=0.0303389;HWE=0.000609015;NFAM=503
1	44967193	253952_2	N	N[1:44965434[	37450.5	LOW	SVTYPE=BND;POS=44965434;STRANDS=-+:2265;CIPOS=0,0;CIEND=0,0;CIPOS95=0,0;CIEND95=0,0;MATEID=253952_1;EVENT=253952;SECONDARY;SU=2265;PE=634;SR=1631;ALG=PROD;AF=0.03814;NSAMP=595;MSQ=62.9;AN=16834;AC=642;NS=8438;AC_Hom=94;AC_Het=548;AC_Hemi=0;MAF=0.0380422;HWE=4.96712e-16;NFAM=584
1	44967279	80431_2	N	]1:44965486]N	59266.3	LOW	SVTYPE=BND;POS=44965486;STRANDS=+-:4018;CIPOS=0,0;CIEND=0,0;CIPOS95=0,0;CIEND95=0,0;MATEID=80431_1;EVENT=80431;SECONDARY;SU=4018;PE=490;SR=3528;ALG=PROD;AF=0.03041;NSAMP=512;MSQ=115.69;AN=16834;AC=512;NS=8438;AC_Hom=0;AC_Het=512;AC_Hemi=0;MAF=0.0303389;HWE=0.000609015;NFAM=503
1	44967646	80432	N	<DEL>	2637.45	PASS	SVTYPE=DEL;POS=44967646;SVLEN=-1078;END=44968724;STRANDS=+-:109;CIPOS=-7,10;CIEND=-7,6;CIPOS95=0,0;CIEND95=0,0;SU=109;PE=55;SR=54;ALG=PROD;AF=0.000297;NSAMP=5;MSQ=527.49;AN=16834;AC=5;NS=8438;AC_Hom=0;AC_Het=5;AC_Hemi=0;MAF=0.000296279;HWE=1;NFAM=5
1	44973542	80433	N	<DEL>	524.44	PASS	SVTYPE=DEL;POS=44973542;SVLEN=-1325;END=44974867;STRANDS=+-:27;CIPOS=-2,1;CIEND=-3,1;CIPOS95=0,0;CIEND95=0,0;SU=27;PE=15;SR=12;ALG=PROD;AF=5.94e-05;NSAMP=1;MSQ=524.44;AN=16834;AC=1;NS=8438;AC_Hom=0;AC_Het=1;AC_Hemi=0;MAF=5.92557e-05;HWE=1;NFAM=1
1	44975840	80434	N	<DEL>	239.58	PASS	SVTYPE=DEL;POS=44975840;SVLEN=-546;END=44976386;STRANDS=+-:13;IMPRECISE;CIPOS=-8,10;CIEND=-10,4;CIPOS95=-1,1;CIEND95=-1,0;SU=13;PE=10;SR=3;ALG=PROD;AF=5.94e-05;NSAMP=1;MSQ=239.58;AN=16834;AC=1;NS=8438;AC_Hom=0;AC_Het=1;AC_Hemi=0;MAF=5.92557e-05;HWE=1;NFAM=1
1	44993964	253953_1	N	]1:44994300]N	5881.54	LOW	SVTYPE=BND;POS=44993964;STRANDS=-+:19;CIPOS=-30,27;CIEND=-25,30;CIPOS95=0,0;CIEND95=0,0;MATEID=253953_2;EVENT=253953;SU=19;PE=10;SR=9;ALG=PROD;AF=0.03006;NSAMP=502;MSQ=9.25;AN=16834;AC=506;NS=8438;AC_Hom=8;AC_Het=499;AC_Hemi=0;MAF=0.0300427;HWE=0.257369;NFAM=482
1	44994300	253953_2	N	N[1:44993964[	5881.54	LOW	SVTYPE=BND;POS=44993964;STRANDS=-+:19;CIPOS=-25,30;CIEND=-30,27;CIPOS95=0,0;CIEND95=0,0;MATEID=253953_1;EVENT=253953;SECONDARY;SU=19;PE=10;SR=9;ALG=PROD;AF=0.03006;NSAMP=502;MSQ=9.25;AN=16834;AC=506;NS=8438;AC_Hom=8;AC_Het=499;AC_Hemi=0;MAF=0.0300427;HWE=0.257369;NFAM=482
1	45010868	80435	N	<DEL>	1001.05	PASS	SVTYPE=DEL;POS=45010868;SVLEN=-676;END=45011544;STRANDS=+-:40;CIPOS=-24,23;CIEND=-23,21;CIPOS95=0,0;CIEND95=0,0;SU=40;PE=22;SR=18;ALG=PROD;AF=0.0001188;NSAMP=2;MSQ=500.52;AN=16834;AC=2;NS=8438;AC_Hom=0;AC_Het=2;AC_Hemi=0;MAF=0.000118511;HWE=1;NFAM=2
1	45016294	80436	N	<DEL>	404.72	PASS	SVTYPE=DEL;POS=45016294;SVLEN=-3618;END=45019912;STRANDS=+-:16;CIPOS=-5,4;CIEND=-9,10;CIPOS95=0,0;CIEND95=0,0;SU=16;PE=10;SR=6;ALG=PROD;AF=5.94e-05;NSAMP=1;MSQ=404.72;AN=16834;AC=1;NS=8438;AC_Hom=0;AC_Het=1;AC_Hemi=0;MAF=5.92557e-05;HWE=1;NFAM=1
1	45021260	80437	N	<DEL>	138054	PASS	SVTYPE=DEL;POS=45021260;SVLEN=-995;END=45022255;STRANDS=+-:6793;IMPRECISE;CIPOS=-30,26;CIEND=-58,30;CIPOS95=-7,7;CIEND95=0,0;SU=6793;PE=6793;SR=0;ALG=PROD;AF=0.04509;NSAMP=728;MSQ=188.97;AN=16834;AC=759;NS=8438;AC_Hom=62;AC_Het=699;AC_Hemi=0;MAF=0.0450936;HWE=0.00134759;NFAM=716
1	45033939	80438_1	N	N[1:45034013[	200.85	LOW	SVTYPE=BND;POS=45033939;STRANDS=+-:8;CIPOS=-10,10;CIEND=-10,10;CIPOS95=0,0;CIEND95=0,0;MATEID=80438_2;EVENT=80438;SU=8;PE=0;SR=8;ALG=PROD;AF=5.94e-05;NSAMP=1;MSQ=200.82;AN=16834;AC=1;NS=8438;AC_Hom=0;AC_Het=1;AC_Hemi=0;MAF=5.92557e-05;HWE=1;NFAM=1
1	45034013	80438_2	N	]1:45033939]N	200.85	LOW	SVTYPE=BND;POS=45033939;STRANDS=+-:8;CIPOS=-10,10;CIEND=-10,10;CIPOS95=0,0;CIEND95=0,0;MATEID=80438_1;EVENT=80438;SECONDARY;SU=8;PE=0;SR=8;ALG=PROD;AF=5.94e-05;NSAMP=1;MSQ=200.82;AN=16834;AC=1;NS=8438;AC_Hom=0;AC_Het=1;AC_Hemi=0;MAF=5.92557e-05;HWE=1;NFAM=1
1	45043632	80439_1	N	N[1:45043724[	1806.99	LOW	SVTYPE=BND;POS=45043632;STRANDS=+-:64;CIPOS=-6,5;CIEND=-6,5;CIPOS95=0,0;CIEND95=0,0;MATEID=80439_2;EVENT=80439;SU=64;PE=1;SR=63;ALG=PROD;AF=0.000594;NSAMP=10;MSQ=180.7;AN=16834;AC=10;NS=8438;AC_Hom=0;AC_Het=10;AC_Hemi=0;MAF=0.000592557;HWE=1;NFAM=10
1	45043724	80439_2	N	]1:45043632]N	1806.99	LOW	SVTYPE=BND;POS=45043632;STRANDS=+-:64;CIPOS=-6,5;CIEND=-6,5;CIPOS95=0,0;CIEND95=0,0;MATEID=80439_1;EVENT=80439;SECONDARY;SU=64;PE=1;SR=63;ALG=PROD;AF=0.000594;NSAMP=10;MSQ=180.7;AN=16834;AC=10;NS=8438;AC_Hom=0;AC_Het=10;AC_Hemi=0;MAF=0.000592557;HWE=1;NFAM=10
1	45059398	80441	N	<DEL>	497.59	PASS	SVTYPE=DEL;POS=45059398;SVLEN=-413;END=45059811;STRANDS=+-:19;CIPOS=-7,9;CIEND=-10,10;CIPOS95=0,0;CIEND95=0,0;SU=19;PE=11;SR=8;ALG=PROD;AF=5.94e-05;NSAMP=1;MSQ=497.58;RETAINED;AN=16834;AC=1;NS=8438;AC_Hom=0;AC_Het=1;AC_Hemi=0;MAF=5.92557e-05;HWE=1;NFAM=1
1	45067484	292104_1	N	[1:113610881[N	275.46	PASS	SVTYPE=BND;POS=45067484;STRANDS=--:19;CIPOS=-10,10;CIEND=-10,10;CIPOS95=0,0;CIEND95=0,0;MATEID=292104_2;EVENT=292104;SU=19;PE=8;SR=11;ALG=PROD;AF=5.94e-05;NSAMP=1;MSQ=275.46;AN=16834;AC=1;NS=8438;AC_Hom=0;AC_Het=1;AC_Hemi=0;MAF=5.92557e-05;HWE=1;NFAM=1
1	45087151	80442	N	<DEL>	461.51	PASS	SVTYPE=DEL;POS=45087151;SVLEN=-3710;END=45090861;STRANDS=+-:22;CIPOS=-3,2;CIEND=-10,10;CIPOS95=0,0;CIEND95=0,0;SU=22;PE=12;SR=10;ALG=PROD;AF=5.94e-05;NSAMP=1;MSQ=461.51;AN=16834;AC=1;NS=8438;AC_Hom=0;AC_Het=1;AC_Hemi=0;MAF=5.92557e-05;HWE=1;NFAM=1
1	45090717	80443_1	N	N[1:117710557[	108.39	LOW	SVTYPE=BND;POS=45090717;STRANDS=+-:4;CIPOS=-9,8;CIEND=-9,8;CIPOS95=0,0;CIEND95=0,0;MATEID=80443_2;EVENT=80443;SU=4;PE=0;SR=4;ALG=PROD;AF=0.000594;NSAMP=10;MSQ=9.57;AN=16834;AC=10;NS=8438;AC_Hom=0;AC_Het=10;AC_Hemi=0;MAF=0.000592557;HWE=1;NFAM=10
1	45105562	4004_1	N	[19:29025003[N	103.49	LOW	SVTYPE=BND;POS=45105562;STRANDS=--:10;IMPRECISE;CIPOS=-464,28;CIEND=-190,30;CIPOS95=-116,28;CIEND95=-67,30;MATEID=4004_2;EVENT=4004;SU=10;PE=10;SR=0;ALG=PROD;AF=0.0002376;NSAMP=4;MSQ=25.39;AN=16834;AC=4;NS=8438;AC_Hom=0;AC_Het=4;AC_Hemi=0;MAF=0.000237023;HWE=1;NFAM=4
1	45105696	4005_1	N	N]19:29024872]	29.86	LOW	SVTYPE=BND;POS=45105696;STRANDS=++:8;IMPRECISE;CIPOS=-37,451;CIEND=-30,393;CIPOS95=-37,145;CIEND95=-30,143;MATEID=4005_2;EVENT=4005;SU=8;PE=8;SR=0;ALG=SUM;AF=0.0001188;NSAMP=2;MSQ=14.16;AN=16834;AC=2;NS=8438;AC_Hom=0;AC_Het=2;AC_Hemi=0;MAF=0.000118511;HWE=1;NFAM=2
1	45126373	80444_1	N	N[1:45133824[	44.55	LOW	SVTYPE=BND;POS=45126373;STRANDS=+-:4;CIPOS=-9,8;CIEND=-9,8;CIPOS95=0,0;CIEND95=0,0;MATEID=80444_2;EVENT=80444;SU=4;PE=0;SR=4;ALG=PROD;AF=0.0001188;NSAMP=2;MSQ=20.89;AN=16834;AC=2;NS=8438;AC_Hom=0;AC_Het=2;AC_Hemi=0;MAF=0.000118511;HWE=1;NFAM=2
1	45133824	80444_2	N	]1:45126373]N	44.55	LOW	SVTYPE=BND;POS=45126373;STRANDS=+-:4;CIPOS=-9,8;CIEND=-9,8;CIPOS95=0,0;CIEND95=0,0;MATEID=80444_1;EVENT=80444;SECONDARY;SU=4;PE=0;SR=4;ALG=PROD;AF=0.0001188;NSAMP=2;MSQ=20.89;AN=16834;AC=2;NS=8438;AC_Hom=0;AC_Het=2;AC_Hemi=0;MAF=0.000118511;HWE=1;NFAM=2
1	45164800	80445	N	<DEL>	212.46	PASS	SVTYPE=DEL;POS=45164800;SVLEN=-1266;END=45166066;STRANDS=+-:14;IMPRECISE;CIPOS=-10,223;CIEND=-219,9;CIPOS95=-2,49;CIEND95=-42,1;SU=14;PE=14;SR=0;ALG=PROD;AF=5.94e-05;NSAMP=1;MSQ=212.46;AN=16834;AC=1;NS=8438;AC_Hom=0;AC_Het=1;AC_Hemi=0;MAF=5.92557e-05;HWE=1;NFAM=1
1	45175201	80446_1	N	N[1:45176054[	4221.5	LOW	SVTYPE=BND;POS=45175201;STRANDS=+-:210;IMPRECISE;CIPOS=-17,215;CIEND=-91,46;CIPOS95=-5,5;CIEND95=-4,4;MATEID=80446_2;EVENT=80446;SU=210;PE=210;SR=0;ALG=PROD;AF=0.00196;NSAMP=33;MSQ=124.09;AN=16834;AC=33;NS=8438;AC_Hom=0;AC_Het=34;AC_Hemi=0;MAF=0.0020147;HWE=1;NFAM=32
1	45175214	253954_1	N	]1:45176265]N	299.38	LOW	SVTYPE=BND;POS=45175214;STRANDS=-+:27;IMPRECISE;CIPOS=-234,95;CIEND=-173,265;CIPOS95=-130,95;CIEND95=-137,137;MATEID=253954_2;EVENT=253954;SU=27;PE=27;SR=0;ALG=SUM;AF=0.0003564;NSAMP=5;MSQ=54.98;AN=16834;AC=6;NS=8438;AC_Hom=2;AC_Het=4;AC_Hemi=0;MAF=0.000355534;HWE=0.000888731;NFAM=5
1	45176054	80446_2	N	]1:45175201]N	4221.5	LOW	SVTYPE=BND;POS=45175201;STRANDS=+-:210;IMPRECISE;CIPOS=-91,46;CIEND=-17,215;CIPOS95=-4,4;CIEND95=-5,5;MATEID=80446_1;EVENT=80446;SECONDARY;SU=210;PE=210;SR=0;ALG=PROD;AF=0.00196;NSAMP=33;MSQ=124.09;AN=16834;AC=33;NS=8438;AC_Hom=0;AC_Het=34;AC_Hemi=0;MAF=0.0020147;HWE=1;NFAM=32
1	45176265	253954_2	N	N[1:45175214[	299.38	LOW	SVTYPE=BND;POS=45175214;STRANDS=-+:27;IMPRECISE;CIPOS=-173,265;CIEND=-234,95;CIPOS95=-137,137;CIEND95=-130,95;MATEID=253954_1;EVENT=253954;SECONDARY;SU=27;PE=27;SR=0;ALG=SUM;AF=0.0003564;NSAMP=5;MSQ=54.98;AN=16834;AC=6;NS=8438;AC_Hom=2;AC_Het=4;AC_Hemi=0;MAF=0.000355534;HWE=0.000888731;NFAM=5
1	45187291	80447_1	N	N[1:45187354[	377.67	LOW	SVTYPE=BND;POS=45187291;STRANDS=+-:13;CIPOS=-30,30;CIEND=-30,30;CIPOS95=0,0;CIEND95=0,0;MATEID=80447_2;EVENT=80447;SU=13;PE=0;SR=13;ALG=PROD;AF=0.0001188;NSAMP=2;MSQ=188.8;AN=16834;AC=2;NS=8438;AC_Hom=0;AC_Het=2;AC_Hemi=0;MAF=0.000118511;HWE=1;NFAM=2
1	45187354	80447_2	N	]1:45187291]N	377.67	LOW	SVTYPE=BND;POS=45187291;STRANDS=+-:13;CIPOS=-30,30;CIEND=-30,30;CIPOS95=0,0;CIEND95=0,0;MATEID=80447_1;EVENT=80447;SECONDARY;SU=13;PE=0;SR=13;ALG=PROD;AF=0.0001188;NSAMP=2;MSQ=188.8;AN=16834;AC=2;NS=8438;AC_Hom=0;AC_Het=2;AC_Hemi=0;MAF=0.000118511;HWE=1;NFAM=2
1	45187511	515_1	N	]10:123737108]N	71.54	LOW	SVTYPE=BND;POS=45187511;STRANDS=-+:5;IMPRECISE;CIPOS=-10,6;CIEND=-10,10;CIPOS95=-1,0;CIEND95=-1,1;MATEID=515_2;EVENT=515;SU=5;PE=2;SR=3;ALG=PROD;AF=5.94e-05;NSAMP=1;MSQ=68.69;AN=16834;AC=1;NS=8438;AC_Hom=0;AC_Het=1;AC_Hemi=0;MAF=5.92557e-05;HWE=1;NFAM=1
1	45195498	80448	N	<DEL>	155.86	PASS	SVTYPE=DEL;POS=45195498;SVLEN=-4372;END=45199870;STRANDS=+-:8;IMPRECISE;CIPOS=-10,361;CIEND=-162,10;CIPOS95=-2,109;CIEND95=-74,2;SU=8;PE=8;SR=0;ALG=PROD;AF=5.94e-05;NSAMP=1;MSQ=155.86;AN=16834;AC=1;NS=8438;AC_Hom=0;AC_Het=1;AC_Hemi=0;MAF=5.92557e-05;HWE=1;NFAM=1
1	45195540	292100_2	N	N]1:44381655]	71.89	LOW	SVTYPE=BND;POS=45195540;STRANDS=++:5;IMPRECISE;CIPOS=-10,236;CIEND=-10,281;CIPOS95=-2,52;CIEND95=-1,83;MATEID=292100_1;EVENT=292100;SECONDARY;SU=5;PE=5;SR=0;ALG=PROD;AF=5.94e-05;NSAMP=1;MSQ=71.89;AN=16834;AC=1;NS=8438;AC_Hom=0;AC_Het=1;AC_Hemi=0;MAF=5.92557e-05;HWE=1;NFAM=1
1	45209923	80449	N	<DEL>	437.27	PASS	SVTYPE=DEL;POS=45209923;SVLEN=-1749;END=45211672;STRANDS=+-:24;CIPOS=-25,25;CIEND=-20,20;CIPOS95=0,0;CIEND95=0,0;SU=24;PE=17;SR=7;ALG=PROD;AF=0.0001188;NSAMP=2;MSQ=218.63;AN=16834;AC=2;NS=8438;AC_Hom=0;AC_Het=2;AC_Hemi=0;MAF=0.000118511;HWE=1;NFAM=2
1	45227004	80450_1	N	N[1:45227252[	46.05	LOW	SVTYPE=BND;POS=45227004;STRANDS=+-:4;CIPOS=-9,8;CIEND=-9,8;CIPOS95=0,0;CIEND95=0,0;MATEID=80450_2;EVENT=80450;SU=4;PE=0;SR=4;ALG=PROD;AF=0.0001782;NSAMP=3;MSQ=12.62;AN=16834;AC=3;NS=8438;AC_Hom=0;AC_Het=3;AC_Hemi=0;MAF=0.000177767;HWE=1;NFAM=3
1	45227252	80450_2	N	]1:45227004]N	46.05	LOW	SVTYPE=BND;POS=45227004;STRANDS=+-:4;CIPOS=-9,8;CIEND=-9,8;CIPOS95=0,0;CIEND95=0,0;MATEID=80450_1;EVENT=80450;SECONDARY;SU=4;PE=0;SR=4;ALG=PROD;AF=0.0001782;NSAMP=3;MSQ=12.62;AN=16834;AC=3;NS=8438;AC_Hom=0;AC_Het=3;AC_Hemi=0;MAF=0.000177767;HWE=1;NFAM=3
1	45242016	80451	N	<DEL>	98.96	PASS	SVTYPE=DEL;POS=45242016;SVLEN=-57;END=45242073;STRANDS=+-:4;IMPRECISE;CIPOS=-9,7;CIEND=-9,8;CIPOS95=-1,0;CIEND95=0,0;SU=4;PE=0;SR=4;ALG=PROD;AF=5.94e-05;NSAMP=1;MSQ=98.88;AN=16834;AC=1;NS=8438;AC_Hom=0;AC_Het=1;AC_Hemi=0;MAF=5.92557e-05;HWE=1;NFAM=1
1	45243790	7712_1	N	N]5:65994833]	53.53	LOW	SVTYPE=BND;POS=45243790;STRANDS=++:10;CIPOS=-7,10;CIEND=-7,6;CIPOS95=0,0;CIEND95=0,0;MATEID=7712_2;EVENT=7712;SU=10;PE=5;SR=5;ALG=PROD;AF=5.94e-05;NSAMP=1;MSQ=53.53;AN=16834;AC=1;NS=8438;AC_Hom=0;AC_Het=1;AC_Hemi=0;MAF=5.92557e-05;HWE=1;NFAM=1
1	45247664	253955_1	N	]1:45248168]N	189.41	LOW	SVTYPE=BND;POS=45247664;STRANDS=-+:9;IMPRECISE;CIPOS=-171,10;CIEND=-10,284;CIPOS95=-82,2;CIEND95=-1,78;MATEID=253955_2;EVENT=253955;SU=9;PE=9;SR=0;ALG=PROD;AF=0.0005346;NSAMP=9;MSQ=12.62;AN=16834;AC=9;NS=8438;AC_Hom=0;AC_Het=10;AC_Hemi=0;MAF=0.000592557;HWE=1;NFAM=9
1	45248168	253955_2	N	N[1:45247664[	189.41	LOW	SVTYPE=BND;POS=45247664;STRANDS=-+:9;IMPRECISE;CIPOS=-10,284;CIEND=-171,10;CIPOS95=-1,78;CIEND95=-82,2;MATEID=253955_1;EVENT=253955;SECONDARY;SU=9;PE=9;SR=0;ALG=PROD;AF=0.0005346;NSAMP=9;MSQ=12.62;AN=16834;AC=9;NS=8438;AC_Hom=0;AC_Het=10;AC_Hemi=0;MAF=0.000592557;HWE=1;NFAM=9
1	45249004	80452	N	<DEL>	3188.75	PASS	SVTYPE=DEL;POS=45249004;SVLEN=-2325;END=45251329;STRANDS=+-:148;CIPOS=-4,4;CIEND=-6,3;CIPOS95=0,0;CIEND95=0,0;SU=148;PE=74;SR=74;ALG=PROD;AF=0.000594;NSAMP=10;MSQ=318.88;AN=16834;AC=10;NS=8438;AC_Hom=0;AC_Het=10;AC_Hemi=0;MAF=0.000592557;HWE=1;NFAM=10
1	45255238	80453	N	<DEL>	53.73	PASS	SVTYPE=DEL;POS=45255238;SVLEN=-2538;END=45257776;STRANDS=+-:9;IMPRECISE;CIPOS=-30,414;CIEND=-268,30;CIPOS95=-30,88;CIEND95=-89,30;SU=9;PE=9;SR=0;ALG=PROD;AF=0.0001188;NSAMP=2;MSQ=26.87;AN=16834;AC=2;NS=8438;AC_Hom=0;AC_Het=2;AC_Hemi=0;MAF=0.000118511;HWE=1;NFAM=2
1	45258102	80454	N	<DEL>	416.55	PASS	SVTYPE=DEL;POS=45258102;SVLEN=-5831;END=45263933;STRANDS=+-:16;CIPOS=0,0;CIEND=-10,7;CIPOS95=0,0;CIEND95=0,0;SU=16;PE=11;SR=5;ALG=PROD;AF=5.94e-05;NSAMP=1;MSQ=416.55;AN=16834;AC=1;NS=8438;AC_Hom=0;AC_Het=1;AC_Hemi=0;MAF=5.92557e-05;HWE=1;NFAM=1
1	45259724	253956_1	N	]1:45260115]N	1159.57	LOW	SVTYPE=BND;POS=45259724;STRANDS=-+:9;IMPRECISE;CIPOS=-300,30;CIEND=-30,290;CIPOS95=-87,30;CIEND95=-30,50;MATEID=253956_2;EVENT=253956;SU=9;PE=9;SR=0;ALG=PROD;AF=0.003267;NSAMP=55;MSQ=17.32;AN=16834;AC=55;NS=8438;AC_Hom=0;AC_Het=56;AC_Hemi=0;MAF=0.00331832;HWE=1;NFAM=50
1	45260115	253956_2	N	N[1:45259724[	1159.57	LOW	SVTYPE=BND;POS=45259724;STRANDS=-+:9;IMPRECISE;CIPOS=-30,290;CIEND=-300,30;CIPOS95=-30,50;CIEND95=-87,30;MATEID=253956_1;EVENT=253956;SECONDARY;SU=9;PE=9;SR=0;ALG=PROD;AF=0.003267;NSAMP=55;MSQ=17.32;AN=16834;AC=55;NS=8438;AC_Hom=0;AC_Het=56;AC_Hemi=0;MAF=0.00331832;HWE=1;NFAM=50
1	45260518	4609_1	N	N[2:104009286[	602.24	LOW	SVTYPE=BND;POS=45260518;STRANDS=+-:4;IMPRECISE;CIPOS=-10,435;CIEND=-558,10;CIPOS95=-2,158;CIEND95=-197,1;MATEID=4609_2;EVENT=4609;SU=4;PE=4;SR=0;ALG=PROD;AF=0.001901;NSAMP=32;MSQ=15.8;AN=16834;AC=32;NS=8438;AC_Hom=0;AC_Het=32;AC_Hemi=0;MAF=0.00189618;HWE=1;NFAM=32
1	45260672	80455_1	N	N[1:45261062[	2035.03	LOW	SVTYPE=BND;POS=45260672;STRANDS=+-:4;IMPRECISE;CIPOS=-10,342;CIEND=-268,10;CIPOS95=-1,98;CIEND95=-125,1;MATEID=80455_2;EVENT=80455;SU=4;PE=4;SR=0;ALG=PROD;AF=0.004457;NSAMP=75;MSQ=24.8;AN=16826;AC=75;NS=8434;AC_Hom=0;AC_Het=75;AC_Hemi=0;MAF=0.00444629;HWE=1;NFAM=71
1	45261062	80455_2	N	]1:45260672]N	2035.03	LOW	SVTYPE=BND;POS=45260672;STRANDS=+-:4;IMPRECISE;CIPOS=-268,10;CIEND=-10,342;CIPOS95=-125,1;CIEND95=-1,98;MATEID=80455_1;EVENT=80455;SECONDARY;SU=4;PE=4;SR=0;ALG=PROD;AF=0.004457;NSAMP=75;MSQ=24.8;AN=16826;AC=75;NS=8434;AC_Hom=0;AC_Het=75;AC_Hemi=0;MAF=0.00444629;HWE=1;NFAM=71
1	45261948	9559_1	N	]8:1917857]N	9932.72	LOW	SVTYPE=BND;POS=45261948;STRANDS=-+:31;CIPOS=-30,30;CIEND=-30,30;CIPOS95=0,0;CIEND95=0,0;MATEID=9559_2;EVENT=9559;SU=31;PE=8;SR=23;ALG=PROD;AF=0.01098;NSAMP=150;MSQ=31.62;AN=14304;AC=157;NS=7167;AC_Hom=14;AC_Het=143;AC_Hemi=0;MAF=0.010953;HWE=2.0426e-05;NFAM=116
1	45263656	6078_1	N	]3:61225459]N	28878.6	LOW	SVTYPE=BND;POS=45263656;STRANDS=-+:4;CIPOS=-9,8;CIEND=-9,8;CIPOS95=0,0;CIEND95=0,0;MATEID=6078_2;EVENT=6078;SU=4;PE=0;SR=4;ALG=PROD;AF=0.06469;NSAMP=1087;MSQ=25.83;AN=16834;AC=1089;NS=8438;AC_Hom=4;AC_Het=1086;AC_Hemi=0;MAF=0.0645888;HWE=8.17785e-14;NFAM=1064
1	45267260	80456_1	N	N[1:45267464[	1599.4	LOW	SVTYPE=BND;POS=45267260;STRANDS=+-:8;CIPOS=-29,28;CIEND=-26,28;CIPOS95=0,0;CIEND95=0,0;MATEID=80456_2;EVENT=80456;SU=8;PE=0;SR=8;ALG=PROD;AF=0.004633;NSAMP=78;MSQ=19.05;AN=16834;AC=78;NS=8438;AC_Hom=0;AC_Het=78;AC_Hemi=0;MAF=0.00462195;HWE=1;NFAM=78
1	45267464	80456_2	N	]1:45267260]N	1599.4	LOW	SVTYPE=BND;POS=45267260;STRANDS=+-:8;CIPOS=-26,28;CIEND=-29,28;CIPOS95=0,0;CIEND95=0,0;MATEID=80456_1;EVENT=80456;SECONDARY;SU=8;PE=0;SR=8;ALG=PROD;AF=0.004633;NSAMP=78;MSQ=19.05;AN=16834;AC=78;NS=8438;AC_Hom=0;AC_Het=78;AC_Hemi=0;MAF=0.00462195;HWE=1;NFAM=78
1	45268315	80457_1	N	N[1:45268685[	41.52	LOW	SVTYPE=BND;POS=45268315;STRANDS=+-:4;IMPRECISE;CIPOS=-10,10;CIEND=-10,10;CIPOS95=-1,1;CIEND95=-1,1;MATEID=80457_2;EVENT=80457;SU=4;PE=2;SR=2;ALG=PROD;AF=5.94e-05;NSAMP=1;MSQ=38.57;AN=16834;AC=1;NS=8438;AC_Hom=0;AC_Het=1;AC_Hemi=0;MAF=5.92557e-05;HWE=1;NFAM=1
1	45268685	80457_2	N	]1:45268315]N	41.52	LOW	SVTYPE=BND;POS=45268315;STRANDS=+-:4;IMPRECISE;CIPOS=-10,10;CIEND=-10,10;CIPOS95=-1,1;CIEND95=-1,1;MATEID=80457_1;EVENT=80457;SECONDARY;SU=4;PE=2;SR=2;ALG=PROD;AF=5.94e-05;NSAMP=1;MSQ=38.57;AN=16834;AC=1;NS=8438;AC_Hom=0;AC_Het=1;AC_Hemi=0;MAF=5.92557e-05;HWE=1;NFAM=1
1	45278870	253957_1	N	]1:45283709]N	96621.8	LOW	SVTYPE=BND;POS=45278870;STRANDS=-+:8727;CIPOS=0,0;CIEND=0,0;CIPOS95=0,0;CIEND95=0,0;MATEID=253957_2;EVENT=253957;SU=8727;PE=4233;SR=4494;ALG=PROD;AF=0.04218;NSAMP=533;MSQ=180.52;AN=16834;AC=710;NS=8438;AC_Hom=356;AC_Het=356;AC_Hemi=0;MAF=0.0421901;HWE=0;NFAM=521
1	45279059	80459_1	N	N[1:45283721[	164395	PASS	SVTYPE=BND;POS=45279059;STRANDS=+-:8491;CIPOS=0,0;CIEND=0,0;CIPOS95=0,0;CIEND95=0,0;MATEID=80459_2;EVENT=80459;SU=8491;PE=4364;SR=4127;ALG=PROD;AF=0.03131;NSAMP=527;MSQ=310.74;AN=16834;AC=527;NS=8438;AC_Hom=0;AC_Het=528;AC_Hemi=0;MAF=0.031287;HWE=0.000416671;NFAM=515
1	45279813	4474_1	N	]2:64504955]N	63.2	LOW	SVTYPE=BND;POS=45279813;STRANDS=-+:5;IMPRECISE;CIPOS=-617,50;CIEND=-50,405;CIPOS95=-180,50;CIEND95=-50,94;MATEID=4474_2;EVENT=4474;SU=5;PE=5;SR=0;ALG=PROD;AF=0.0001188;NSAMP=2;MSQ=31.31;AN=16834;AC=2;NS=8438;AC_Hom=0;AC_Het=2;AC_Hemi=0;MAF=0.000118511;HWE=1;NFAM=2
1	45279886	9075_1	N	N[7:48450571[	174.56	LOW	SVTYPE=BND;POS=45279886;STRANDS=+-:4;IMPRECISE;CIPOS=-10,333;CIEND=-524,7;CIPOS95=-2,72;CIEND95=-182,0;MATEID=9075_2;EVENT=9075;SU=4;PE=4;SR=0;ALG=PROD;AF=0.0007128;NSAMP=12;MSQ=13.2;AN=16834;AC=12;NS=8438;AC_Hom=0;AC_Het=12;AC_Hemi=0;MAF=0.000711069;HWE=1;NFAM=12
1	45279942	9076_1	N	]7:48450682]N	63.85	LOW	SVTYPE=BND;POS=45279942;STRANDS=-+:4;IMPRECISE;CIPOS=-231,10;CIEND=-9,504;CIPOS95=-104,2;CIEND95=0,178;MATEID=9076_2;EVENT=9076;SU=4;PE=4;SR=0;ALG=PROD;AF=0.0002376;NSAMP=4;MSQ=14.46;AN=16834;AC=4;NS=8438;AC_Hom=0;AC_Het=4;AC_Hemi=0;MAF=0.000237023;HWE=1;NFAM=4
1	45282029	11390_1	N	N]Y:13567011]	10647.2	LOW	SVTYPE=BND;POS=45282029;STRANDS=++:166;IMPRECISE;CIPOS=-49,167;CIEND=-9,381;CIPOS95=-4,4;CIEND95=-9,51;MATEID=11390_2;EVENT=11390;SU=166;PE=166;SR=0;ALG=PROD;AF=0.01883;NSAMP=316;MSQ=32.74;AN=16834;AC=317;NS=8438;AC_Hom=2;AC_Het=315;AC_Hemi=0;MAF=0.0187841;HWE=0.374412;NFAM=316
1	45282137	11389_1	N	[Y:13566916[N	1425.58	LOW	SVTYPE=BND;POS=45282137;STRANDS=--:14;IMPRECISE;CIPOS=-30,29;CIEND=-30,26;CIPOS95=0,0;CIEND95=-1,1;MATEID=11389_2;EVENT=11389;SU=14;PE=9;SR=5;ALG=PROD;AF=0.003208;NSAMP=54;MSQ=25.39;AN=16834;AC=54;NS=8438;AC_Hom=0;AC_Het=54;AC_Hemi=0;MAF=0.00319981;HWE=1;NFAM=54
1	45282308	80460_1	N	N[1:45282487[	203848	LOW	SVTYPE=BND;POS=45282308;STRANDS=+-:37;IMPRECISE;CIPOS=-50,134;CIEND=-97,50;CIPOS95=-6,6;CIEND95=-10,10;MATEID=80460_2;EVENT=80460;SU=37;PE=37;SR=0;ALG=PROD;AF=0.1511;NSAMP=2466;MSQ=82.3;AN=16800;AC=2538;NS=8421;AC_Hom=144;AC_Het=2397;AC_Hemi=0;MAF=0.150873;HWE=5.37981e-29;NFAM=2296
1	45282487	80460_2	N	]1:45282308]N	203848	LOW	SVTYPE=BND;POS=45282308;STRANDS=+-:37;IMPRECISE;CIPOS=-97,50;CIEND=-50,134;CIPOS95=-10,10;CIEND95=-6,6;MATEID=80460_1;EVENT=80460;SECONDARY;SU=37;PE=37;SR=0;ALG=PROD;AF=0.1511;NSAMP=2466;MSQ=82.3;AN=16800;AC=2538;NS=8421;AC_Hom=144;AC_Het=2397;AC_Hemi=0;MAF=0.150873;HWE=5.37981e-29;NFAM=2296
1	45283709	253957_2	N	N[1:45278870[	96621.8	LOW	SVTYPE=BND;POS=45278870;STRANDS=-+:8727;CIPOS=0,0;CIEND=0,0;CIPOS95=0,0;CIEND95=0,0;MATEID=253957_1;EVENT=253957;SECONDARY;SU=8727;PE=4233;SR=4494;ALG=PROD;AF=0.04218;NSAMP=533;MSQ=180.52;AN=16834;AC=710;NS=8438;AC_Hom=356;AC_Het=356;AC_Hemi=0;MAF=0.0421901;HWE=0;NFAM=521
1	45283721	80459_2	N	]1:45279059]N	164395	PASS	SVTYPE=BND;POS=45279059;STRANDS=+-:8491;CIPOS=0,0;CIEND=0,0;CIPOS95=0,0;CIEND95=0,0;MATEID=80459_1;EVENT=80459;SECONDARY;SU=8491;PE=4364;SR=4127;ALG=PROD;AF=0.03131;NSAMP=527;MSQ=310.74;AN=16834;AC=527;NS=8438;AC_Hom=0;AC_Het=528;AC_Hemi=0;MAF=0.031287;HWE=0.000416671;NFAM=515
1	45289312	80461_1	N	N[1:45289578[	15.06	LOW	SVTYPE=BND;POS=45289312;STRANDS=+-:5;CIPOS=-10,10;CIEND=-10,10;CIPOS95=0,0;CIEND95=0,0;MATEID=80461_2;EVENT=80461;SU=5;PE=0;SR=5;ALG=PROD;AF=0.0001188;NSAMP=2;MSQ=5.71;AN=16834;AC=2;NS=8438;AC_Hom=0;AC_Het=2;AC_Hemi=0;MAF=0.000118511;HWE=1;NFAM=2
1	45289578	80461_2	N	]1:45289312]N	15.06	LOW	SVTYPE=BND;POS=45289312;STRANDS=+-:5;CIPOS=-10,10;CIEND=-10,10;CIPOS95=0,0;CIEND95=0,0;MATEID=80461_1;EVENT=80461;SECONDARY;SU=5;PE=0;SR=5;ALG=PROD;AF=0.0001188;NSAMP=2;MSQ=5.71;AN=16834;AC=2;NS=8438;AC_Hom=0;AC_Het=2;AC_Hemi=0;MAF=0.000118511;HWE=1;NFAM=2
1	45305426	80462_1	N	N[1:45305500[	9.42	LOW	SVTYPE=BND;POS=45305426;STRANDS=+-:4;CIPOS=-9,8;CIEND=-9,8;CIPOS95=0,0;CIEND95=0,0;MATEID=80462_2;EVENT=80462;SU=4;PE=0;SR=4;ALG=PROD;AF=5.94e-05;NSAMP=1;MSQ=9.36;AN=16834;AC=1;NS=8438;AC_Hom=0;AC_Het=1;AC_Hemi=0;MAF=5.92557e-05;HWE=1;NFAM=1
1	45305500	80462_2	N	]1:45305426]N	9.42	LOW	SVTYPE=BND;POS=45305426;STRANDS=+-:4;CIPOS=-9,8;CIEND=-9,8;CIPOS95=0,0;CIEND95=0,0;MATEID=80462_1;EVENT=80462;SECONDARY;SU=4;PE=0;SR=4;ALG=PROD;AF=5.94e-05;NSAMP=1;MSQ=9.36;AN=16834;AC=1;NS=8438;AC_Hom=0;AC_Het=1;AC_Hemi=0;MAF=5.92557e-05;HWE=1;NFAM=1
1	45314837	80463_1	N	N[1:45314913[	169016	PASS	SVTYPE=BND;POS=45314837;STRANDS=+-:6158;CIPOS=0,0;CIEND=0,0;CIPOS95=0,0;CIEND95=0,0;MATEID=80463_2;EVENT=80463;SU=6158;PE=13;SR=6145;ALG=PROD;AF=0.03915;NSAMP=634;MSQ=266.06;AN=16834;AC=659;NS=8438;AC_Hom=50;AC_Het=611;AC_Hemi=0;MAF=0.039168;HWE=0.00132455;NFAM=577
1	45314913	80463_2	N	]1:45314837]N	169016	PASS	SVTYPE=BND;POS=45314837;STRANDS=+-:6158;CIPOS=0,0;CIEND=0,0;CIPOS95=0,0;CIEND95=0,0;MATEID=80463_1;EVENT=80463;SECONDARY;SU=6158;PE=13;SR=6145;ALG=PROD;AF=0.03915;NSAMP=634;MSQ=266.06;AN=16834;AC=659;NS=8438;AC_Hom=50;AC_Het=611;AC_Hemi=0;MAF=0.039168;HWE=0.00132455;NFAM=577
1	45332490	80464	N	<DEL>	197.75	PASS	SVTYPE=DEL;POS=45332490;SVLEN=-4092;END=45336582;STRANDS=+-:8;IMPRECISE;CIPOS=-10,259;CIEND=-184,10;CIPOS95=-2,74;CIEND95=-75,2;SU=8;PE=8;SR=0;ALG=PROD;AF=5.94e-05;NSAMP=1;MSQ=197.75;AN=16834;AC=1;NS=8438;AC_Hom=0;AC_Het=1;AC_Hemi=0;MAF=5.92557e-05;HWE=1;NFAM=1
1	45335161	80465_1	N	N[1:45335228[	9710.79	LOW	SVTYPE=BND;POS=45335161;STRANDS=+-:244;CIPOS=-3,3;CIEND=-3,3;CIPOS95=0,0;CIEND95=0,0;MATEID=80465_2;EVENT=80465;SU=244;PE=0;SR=244;ALG=PROD;AF=0.006;NSAMP=100;MSQ=97.06;AN=16834;AC=101;NS=8438;AC_Hom=2;AC_Het=99;AC_Hemi=0;MAF=0.00598483;HWE=0.259949;NFAM=99
1	45335228	80465_2	N	]1:45335161]N	9710.79	LOW	SVTYPE=BND;POS=45335161;STRANDS=+-:244;CIPOS=-3,3;CIEND=-3,3;CIPOS95=0,0;CIEND95=0,0;MATEID=80465_1;EVENT=80465;SECONDARY;SU=244;PE=0;SR=244;ALG=PROD;AF=0.006;NSAMP=100;MSQ=97.06;AN=16834;AC=101;NS=8438;AC_Hom=2;AC_Het=99;AC_Hemi=0;MAF=0.00598483;HWE=0.259949;NFAM=99
1	45339632	80466_1	N	N[1:45339772[	36903.8	LOW	SVTYPE=BND;POS=45339632;STRANDS=+-:1376;CIPOS=0,0;CIEND=0,0;CIPOS95=0,0;CIEND95=0,0;MATEID=80466_2;EVENT=80466;SU=1376;PE=14;SR=1362;ALG=PROD;AF=0.01063;NSAMP=176;MSQ=209.64;AN=16834;AC=179;NS=8438;AC_Hom=6;AC_Het=173;AC_Hemi=0;MAF=0.0106068;HWE=0.0683475;NFAM=173
1	45339772	80466_2	N	]1:45339632]N	36903.8	LOW	SVTYPE=BND;POS=45339632;STRANDS=+-:1376;CIPOS=0,0;CIEND=0,0;CIPOS95=0,0;CIEND95=0,0;MATEID=80466_1;EVENT=80466;SECONDARY;SU=1376;PE=14;SR=1362;ALG=PROD;AF=0.01063;NSAMP=176;MSQ=209.64;AN=16834;AC=179;NS=8438;AC_Hom=6;AC_Het=173;AC_Hemi=0;MAF=0.0106068;HWE=0.0683475;NFAM=173
1	45342220	5305_1	N	N]20:30059259]	29326.6	LOW	SVTYPE=BND;POS=45342220;STRANDS=++:9;IMPRECISE;CIPOS=-30,351;CIEND=-30,494;CIPOS95=-30,66;CIEND95=-30,132;MATEID=5305_2;EVENT=5305;SU=9;PE=9;SR=0;ALG=PROD;AF=0.07033;NSAMP=1184;MSQ=23.76;AN=16834;AC=1184;NS=8438;AC_Hom=0;AC_Het=1189;AC_Hemi=0;MAF=0.0704551;HWE=5.28931e-20;NFAM=1094
1	45342241	2281_1	N	[14:67012356[N	41105	LOW	SVTYPE=BND;POS=45342241;STRANDS=--:31;IMPRECISE;CIPOS=-203,30;CIEND=-315,13;CIPOS95=-32,30;CIEND95=-95,13;MATEID=2281_2;EVENT=2281;SU=31;PE=31;SR=0;ALG=PROD;AF=0.08808;NSAMP=1482;MSQ=26.92;AN=16826;AC=1482;NS=8434;AC_Hom=0;AC_Het=1484;AC_Hemi=0;MAF=0.0879772;HWE=1.12075e-31;NFAM=1360
1	45342256	2704_1	N	[15:69151964[N	100602	LOW	SVTYPE=BND;POS=45342256;STRANDS=--:8;IMPRECISE;CIPOS=-263,30;CIEND=-390,30;CIPOS95=-83,30;CIEND95=-120,30;MATEID=2704_2;EVENT=2704;SU=8;PE=8;SR=0;ALG=PROD;AF=0.1725;NSAMP=2904;MSQ=34.07;AN=16832;AC=2904;NS=8437;AC_Hom=0;AC_Het=2913;AC_Hemi=0;MAF=0.172632;HWE=0;NFAM=2499
1	45343534	80467	N	<DEL>	161.62	PASS	SVTYPE=DEL;POS=45343534;SVLEN=-535;END=45344069;STRANDS=+-:9;CIPOS=-5,6;CIEND=-10,10;CIPOS95=0,0;CIEND95=0,0;SU=9;PE=4;SR=5;ALG=PROD;AF=5.94e-05;NSAMP=1;MSQ=161.62;AN=16834;AC=1;NS=8438;AC_Hom=0;AC_Het=1;AC_Hemi=0;MAF=5.92557e-05;HWE=1;NFAM=1
1	45348744	80468	N	<DEL>	746.39	PASS	SVTYPE=DEL;POS=45348744;SVLEN=-134;END=45348878;STRANDS=+-:15;CIPOS=-26,25;CIEND=-26,25;CIPOS95=0,0;CIEND95=0,0;SU=15;PE=0;SR=15;ALG=PROD;AF=0.0002376;NSAMP=4;MSQ=186.58;AN=16834;AC=4;NS=8438;AC_Hom=0;AC_Het=4;AC_Hemi=0;MAF=0.000237023;HWE=1;NFAM=3
1	45368713	80469_1	N	N[1:45368769[	1151.04	LOW	SVTYPE=BND;POS=45368713;STRANDS=+-:36;CIPOS=-10,10;CIEND=-10,10;CIPOS95=0,0;CIEND95=0,0;MATEID=80469_2;EVENT=80469;SU=36;PE=0;SR=36;ALG=PROD;AF=0.0004752;NSAMP=8;MSQ=143.48;AN=16834;AC=8;NS=8438;AC_Hom=0;AC_Het=8;AC_Hemi=0;MAF=0.000474046;HWE=1;NFAM=8
1	45368769	80469_2	N	]1:45368713]N	1151.04	LOW	SVTYPE=BND;POS=45368713;STRANDS=+-:36;CIPOS=-10,10;CIEND=-10,10;CIPOS95=0,0;CIEND95=0,0;MATEID=80469_1;EVENT=80469;SECONDARY;SU=36;PE=0;SR=36;ALG=PROD;AF=0.0004752;NSAMP=8;MSQ=143.48;AN=16834;AC=8;NS=8438;AC_Hom=0;AC_Het=8;AC_Hemi=0;MAF=0.000474046;HWE=1;NFAM=8
1	45380364	11172_1	N	N]X:112256973]	45.7	LOW	SVTYPE=BND;POS=45380364;STRANDS=++:4;CIPOS=-9,8;CIEND=-9,8;CIPOS95=0,0;CIEND95=0,0;MATEID=11172_2;EVENT=11172;SU=4;PE=0;SR=4;ALG=PROD;AF=0.0001188;NSAMP=2;MSQ=22.49;AN=16834;AC=2;NS=8438;AC_Hom=0;AC_Het=2;AC_Hemi=0;MAF=0.000118511;HWE=1;NFAM=2
1	45380611	80470_1	N	N[1:45380722[	559.34	LOW	SVTYPE=BND;POS=45380611;STRANDS=+-:8;CIPOS=-29,28;CIEND=-29,28;CIPOS95=0,0;CIEND95=0,0;MATEID=80470_2;EVENT=80470;SU=8;PE=0;SR=8;ALG=PROD;AF=0.0005346;NSAMP=9;MSQ=61.46;AN=16834;AC=9;NS=8438;AC_Hom=0;AC_Het=9;AC_Hemi=0;MAF=0.000533302;HWE=1;NFAM=5
1	45380722	80470_2	N	]1:45380611]N	559.34	LOW	SVTYPE=BND;POS=45380611;STRANDS=+-:8;CIPOS=-29,28;CIEND=-29,28;CIPOS95=0,0;CIEND95=0,0;MATEID=80470_1;EVENT=80470;SECONDARY;SU=8;PE=0;SR=8;ALG=PROD;AF=0.0005346;NSAMP=9;MSQ=61.46;AN=16834;AC=9;NS=8438;AC_Hom=0;AC_Het=9;AC_Hemi=0;MAF=0.000533302;HWE=1;NFAM=5
1	45392653	8285_1	N	[6:26212798[N	1478.83	LOW	SVTYPE=BND;POS=45392653;STRANDS=--:8;IMPRECISE;CIPOS=-248,30;CIEND=-334,30;CIPOS95=-77,30;CIEND95=-113,30;MATEID=8285_2;EVENT=8285;SU=8;PE=8;SR=0;ALG=PROD;AF=0.002317;NSAMP=39;MSQ=37.24;AN=16834;AC=39;NS=8438;AC_Hom=0;AC_Het=39;AC_Hemi=0;MAF=0.00231097;HWE=1;NFAM=39
1	45392663	8286_1	N	N]6:26212981]	2973.25	LOW	SVTYPE=BND;POS=45392663;STRANDS=++:50;IMPRECISE;CIPOS=-45,369;CIEND=-14,443;CIPOS95=-23,23;CIEND95=-14,83;MATEID=8286_2;EVENT=8286;SU=50;PE=50;SR=0;ALG=PROD;AF=0.00398;NSAMP=67;MSQ=44.01;AN=16834;AC=67;NS=8438;AC_Hom=0;AC_Het=67;AC_Hemi=0;MAF=0.00397014;HWE=1;NFAM=65
1	45402239	80471_1	N	N[1:45403555[	11047.9	LOW	SVTYPE=BND;POS=45402239;STRANDS=+-:10;IMPRECISE;CIPOS=-10,294;CIEND=-317,10;CIPOS95=-1,67;CIEND95=-81,0;MATEID=80471_2;EVENT=80471;SU=10;PE=10;SR=0;ALG=PROD;AF=0.03107;NSAMP=523;MSQ=20.16;AN=16834;AC=523;NS=8438;AC_Hom=0;AC_Het=523;AC_Hemi=0;MAF=0.0309908;HWE=0.00040369;NFAM=502
1	45403274	80472	N	<DEL:ME:SINE|Alu|AluY>	12.77	PASS	SVTYPE=MEI;POS=45403274;SVLEN=-316;END=45403590;STRANDS=+-:4;CIPOS=-9,8;CIEND=-9,8;CIPOS95=0,0;CIEND95=0,0;SU=4;PE=0;SR=4;ALG=PROD;AF=5.94e-05;NSAMP=1;MSQ=12.05;AN=16834;AC=1;NS=8438;AC_Hom=0;AC_Het=1;AC_Hemi=0;MAF=5.92557e-05;HWE=1;NFAM=1
1	45403555	80471_2	N	]1:45402239]N	11047.9	LOW	SVTYPE=BND;POS=45402239;STRANDS=+-:10;IMPRECISE;CIPOS=-317,10;CIEND=-10,294;CIPOS95=-81,0;CIEND95=-1,67;MATEID=80471_1;EVENT=80471;SECONDARY;SU=10;PE=10;SR=0;ALG=PROD;AF=0.03107;NSAMP=523;MSQ=20.16;AN=16834;AC=523;NS=8438;AC_Hom=0;AC_Het=523;AC_Hemi=0;MAF=0.0309908;HWE=0.00040369;NFAM=502
1	45403567	7679_1	N	N]5:54763505]	155.74	LOW	SVTYPE=BND;POS=45403567;STRANDS=++:6;IMPRECISE;CIPOS=-10,512;CIEND=-10,387;CIPOS95=-1,150;CIEND95=-1,107;MATEID=7679_2;EVENT=7679;SU=6;PE=6;SR=0;ALG=PROD;AF=5.94e-05;NSAMP=1;MSQ=155.73;AN=16834;AC=1;NS=8438;AC_Hom=0;AC_Het=1;AC_Hemi=0;MAF=5.92557e-05;HWE=1;NFAM=1
1	45407980	2889_1	N	N[16:13064229[	84.69	LOW	SVTYPE=BND;POS=45407980;STRANDS=+-:4;IMPRECISE;CIPOS=-10,374;CIEND=-428,10;CIPOS95=-2,115;CIEND95=-174,0;MATEID=2889_2;EVENT=2889;SU=4;PE=4;SR=0;ALG=PROD;AF=0.0001188;NSAMP=2;MSQ=40.42;AN=16834;AC=2;NS=8438;AC_Hom=0;AC_Het=2;AC_Hemi=0;MAF=0.000118511;HWE=1;NFAM=2
1	45408050	2859_1	N	]16:6500867]N	2125.01	LOW	SVTYPE=BND;POS=45408050;STRANDS=-+:4;IMPRECISE;CIPOS=-10,10;CIEND=-5,10;CIPOS95=-1,1;CIEND95=-1,3;MATEID=2859_2;EVENT=2859;SU=4;PE=2;SR=2;ALG=PROD;AF=0.005049;NSAMP=85;MSQ=22.82;AN=16834;AC=85;NS=8438;AC_Hom=0;AC_Het=86;AC_Hemi=0;MAF=0.00509599;HWE=1;NFAM=80
1	45408050	7296_1	N	]4:163273206]N	2389.26	LOW	SVTYPE=BND;POS=45408050;STRANDS=-+:40;IMPRECISE;CIPOS=-250,50;CIEND=-14,539;CIPOS95=-40,40;CIEND95=-14,115;MATEID=7296_2;EVENT=7296;SU=40;PE=40;SR=0;ALG=PROD;AF=0.006297;NSAMP=106;MSQ=21.52;AN=16834;AC=106;NS=8438;AC_Hom=0;AC_Het=106;AC_Hemi=0;MAF=0.00628111;HWE=1;NFAM=105
1	45408089	4840_1	N	N]2:161392357]	324.7	LOW	SVTYPE=BND;POS=45408089;STRANDS=++:4;IMPRECISE;CIPOS=-30,384;CIEND=-30,431;CIPOS95=-30,119;CIEND95=-30,123;MATEID=4840_2;EVENT=4840;SU=4;PE=4;SR=0;ALG=PROD;AF=0.0009505;NSAMP=15;MSQ=19.28;AN=16834;AC=16;NS=8438;AC_Hom=2;AC_Het=14;AC_Hemi=0;MAF=0.000948092;HWE=0.00709196;NFAM=15
1	45408090	7295_1	N	N[4:163273072[	3721.59	LOW	SVTYPE=BND;POS=45408090;STRANDS=+-:83;CIPOS=-10,9;CIEND=-10,5;CIPOS95=0,0;CIEND95=0,0;MATEID=7295_2;EVENT=7295;SU=83;PE=66;SR=17;ALG=PROD;AF=0.008376;NSAMP=141;MSQ=25.43;AN=16834;AC=141;NS=8438;AC_Hom=0;AC_Het=142;AC_Hemi=0;MAF=0.00841432;HWE=1;NFAM=133
1	45408090	9970_1	N	N]8:116925834]	1158.69	LOW	SVTYPE=BND;POS=45408090;STRANDS=++:4;CIPOS=-9,8;CIEND=-9,8;CIPOS95=0,0;CIEND95=0,0;MATEID=9970_2;EVENT=9970;SU=4;PE=0;SR=4;ALG=PROD;AF=0.004039;NSAMP=62;MSQ=17.26;AN=16834;AC=68;NS=8438;AC_Hom=12;AC_Het=56;AC_Hemi=0;MAF=0.00402939;HWE=3.03614e-09;NFAM=62
1	45408092	2890_1	N	]16:13064376]N	560.23	LOW	SVTYPE=BND;POS=45408092;STRANDS=-+:9;IMPRECISE;CIPOS=-202,30;CIEND=-30,412;CIPOS95=-58,30;CIEND95=-30,109;MATEID=2890_2;EVENT=2890;SU=9;PE=9;SR=0;ALG=PROD;AF=0.0008915;NSAMP=15;MSQ=27.5;AN=16826;AC=15;NS=8434;AC_Hom=0;AC_Het=15;AC_Hemi=0;MAF=0.000889258;HWE=1;NFAM=14
1	45408138	4837_1	N	[2:161392207[N	282.79	LOW	SVTYPE=BND;POS=45408138;STRANDS=--:4;IMPRECISE;CIPOS=-405,30;CIEND=-545,27;CIPOS95=-144,30;CIEND95=-187,27;MATEID=4837_2;EVENT=4837;SU=4;PE=4;SR=0;ALG=PROD;AF=0.0007128;NSAMP=12;MSQ=21.19;AN=16834;AC=12;NS=8438;AC_Hom=0;AC_Het=12;AC_Hemi=0;MAF=0.000711069;HWE=1;NFAM=12
1	45417631	80473	N	<DEL:ME:SINE|Alu|AluYa5>	795140	PASS	SVTYPE=MEI;POS=45417631;SVLEN=-303;END=45417934;STRANDS=+-:4732;CIPOS=0,0;CIEND=0,0;CIPOS95=0,0;CIEND95=0,0;SU=4732;PE=3254;SR=1478;ALG=PROD;AF=0.1704;NSAMP=2635;MSQ=301.2;AN=16834;AC=2868;NS=8438;AC_Hom=466;AC_Het=2407;AC_Hemi=0;MAF=0.170242;HWE=0.396541;NFAM=2372
1	45417896	1183_1	N	N]12:19806222]	170935	LOW	SVTYPE=BND;POS=45417896;STRANDS=++:18;CIPOS=-8,10;CIEND=-10,30;CIPOS95=0,0;CIEND95=0,0;MATEID=1183_2;EVENT=1183;SU=18;PE=7;SR=11;ALG=PROD;AF=0.2067;NSAMP=3379;MSQ=50.27;AN=16834;AC=3480;NS=8438;AC_Hom=202;AC_Het=3284;AC_Hemi=0;MAF=0.206566;HWE=0;NFAM=3102
1	45417935	3425_1	N	[17:31161864[N	3560.15	LOW	SVTYPE=BND;POS=45417935;STRANDS=--:4;CIPOS=-9,8;CIEND=-9,8;CIPOS95=0,0;CIEND95=0,0;MATEID=3425_2;EVENT=3425;SU=4;PE=0;SR=4;ALG=PROD;AF=0.007782;NSAMP=131;MSQ=26.27;AN=16834;AC=131;NS=8438;AC_Hom=0;AC_Het=131;AC_Hemi=0;MAF=0.0077625;HWE=1;NFAM=129
1	45429885	80474_1	N	N[1:45430053[	284.03	LOW	SVTYPE=BND;POS=45429885;STRANDS=+-:10;CIPOS=-10,10;CIEND=-10,10;CIPOS95=0,0;CIEND95=0,0;MATEID=80474_2;EVENT=80474;SU=10;PE=0;SR=10;ALG=PROD;AF=0.0001188;NSAMP=2;MSQ=139.5;AN=16834;AC=2;NS=8438;AC_Hom=0;AC_Het=2;AC_Hemi=0;MAF=0.000118511;HWE=1;NFAM=2
1	45430053	80474_2	N	]1:45429885]N	284.03	LOW	SVTYPE=BND;POS=45429885;STRANDS=+-:10;CIPOS=-10,10;CIEND=-10,10;CIPOS95=0,0;CIEND95=0,0;MATEID=80474_1;EVENT=80474;SECONDARY;SU=10;PE=0;SR=10;ALG=PROD;AF=0.0001188;NSAMP=2;MSQ=139.5;AN=16834;AC=2;NS=8438;AC_Hom=0;AC_Het=2;AC_Hemi=0;MAF=0.000118511;HWE=1;NFAM=2
1	45449254	80475_1	N	N[1:45449405[	243.29	LOW	SVTYPE=BND;POS=45449254;STRANDS=+-:9;CIPOS=-5,3;CIEND=-10,10;CIPOS95=0,0;CIEND95=0,0;MATEID=80475_2;EVENT=80475;SU=9;PE=1;SR=8;ALG=PROD;AF=0.0001188;NSAMP=2;MSQ=121.62;AN=16834;AC=2;NS=8438;AC_Hom=0;AC_Het=2;AC_Hemi=0;MAF=0.000118511;HWE=1;NFAM=2
1	45449405	80475_2	N	]1:45449254]N	243.29	LOW	SVTYPE=BND;POS=45449254;STRANDS=+-:9;CIPOS=-10,10;CIEND=-5,3;CIPOS95=0,0;CIEND95=0,0;MATEID=80475_1;EVENT=80475;SECONDARY;SU=9;PE=1;SR=8;ALG=PROD;AF=0.0001188;NSAMP=2;MSQ=121.62;AN=16834;AC=2;NS=8438;AC_Hom=0;AC_Het=2;AC_Hemi=0;MAF=0.000118511;HWE=1;NFAM=2
1	45458707	80476_1	N	N[1:45458971[	100.37	LOW	SVTYPE=BND;POS=45458707;STRANDS=+-:4;CIPOS=-9,8;CIEND=-9,8;CIPOS95=0,0;CIEND95=0,0;MATEID=80476_2;EVENT=80476;SU=4;PE=0;SR=4;ALG=PROD;AF=0.0001782;NSAMP=3;MSQ=32.91;AN=16834;AC=3;NS=8438;AC_Hom=0;AC_Het=3;AC_Hemi=0;MAF=0.000177767;HWE=1;NFAM=3
1	45458971	80476_2	N	]1:45458707]N	100.37	LOW	SVTYPE=BND;POS=45458707;STRANDS=+-:4;CIPOS=-9,8;CIEND=-9,8;CIPOS95=0,0;CIEND95=0,0;MATEID=80476_1;EVENT=80476;SECONDARY;SU=4;PE=0;SR=4;ALG=PROD;AF=0.0001782;NSAMP=3;MSQ=32.91;AN=16834;AC=3;NS=8438;AC_Hom=0;AC_Het=3;AC_Hemi=0;MAF=0.000177767;HWE=1;NFAM=3
1	45462586	80477_1	N	N[1:45462706[	6.95	LOW	SVTYPE=BND;POS=45462586;STRANDS=+-:10;CIPOS=-29,28;CIEND=-29,28;CIPOS95=0,0;CIEND95=0,0;MATEID=80477_2;EVENT=80477;SU=10;PE=6;SR=4;ALG=PROD;AF=5.94e-05;NSAMP=1;MSQ=6.73;AN=16834;AC=1;NS=8438;AC_Hom=0;AC_Het=1;AC_Hemi=0;MAF=5.92557e-05;HWE=1;NFAM=1
1	45462706	80477_2	N	]1:45462586]N	6.95	LOW	SVTYPE=BND;POS=45462586;STRANDS=+-:10;CIPOS=-29,28;CIEND=-29,28;CIPOS95=0,0;CIEND95=0,0;MATEID=80477_1;EVENT=80477;SECONDARY;SU=10;PE=6;SR=4;ALG=PROD;AF=5.94e-05;NSAMP=1;MSQ=6.73;AN=16834;AC=1;NS=8438;AC_Hom=0;AC_Het=1;AC_Hemi=0;MAF=5.92557e-05;HWE=1;NFAM=1
1	45470952	80478	N	<DEL>	279.06	PASS	SVTYPE=DEL;POS=45470952;SVLEN=-157;END=45471109;STRANDS=+-:13;CIPOS=-10,10;CIEND=-3,2;CIPOS95=0,0;CIEND95=0,0;SU=13;PE=2;SR=11;ALG=PROD;AF=5.94e-05;NSAMP=1;MSQ=278.72;AN=16834;AC=1;NS=8438;AC_Hom=0;AC_Het=1;AC_Hemi=0;MAF=5.92557e-05;HWE=1;NFAM=1
1	45472806	8131_1	N	]5:174621412]N	7206.42	LOW	SVTYPE=BND;POS=45472806;STRANDS=-+:4;IMPRECISE;CIPOS=-10,10;CIEND=-8,10;CIPOS95=-1,0;CIEND95=-1,1;MATEID=8131_2;EVENT=8131;SU=4;PE=1;SR=3;ALG=PROD;AF=0.01996;NSAMP=336;MSQ=19.9;AN=16834;AC=336;NS=8438;AC_Hom=0;AC_Het=339;AC_Hemi=0;MAF=0.0200877;HWE=0.051732;NFAM=321
1	45510277	80479_1	N	N[1:45510522[	569.48	LOW	SVTYPE=BND;POS=45510277;STRANDS=+-:4;IMPRECISE;CIPOS=0,0;CIEND=-9,8;CIPOS95=0,1;CIEND95=0,0;MATEID=80479_2;EVENT=80479;SU=4;PE=0;SR=4;ALG=PROD;AF=0.002436;NSAMP=41;MSQ=10.37;AN=16834;AC=41;NS=8438;AC_Hom=0;AC_Het=41;AC_Hemi=0;MAF=0.00242949;HWE=1;NFAM=41
1	45510401	11149_1	N	N[X:107025396[	2639.18	LOW	SVTYPE=BND;POS=45510401;STRANDS=+-:4;IMPRECISE;CIPOS=-10,435;CIEND=-504,10;CIPOS95=-1,136;CIEND95=-177,0;MATEID=11149_2;EVENT=11149;SU=4;PE=4;SR=0;ALG=PROD;AF=0.005229;NSAMP=87;MSQ=20.14;AN=16638;AC=87;NS=8340;AC_Hom=0;AC_Het=87;AC_Hemi=0;MAF=0.00521583;HWE=1;NFAM=76
1	45510414	5632_1	N	N]22:17004186]	396.28	LOW	SVTYPE=BND;POS=45510414;STRANDS=++:5;IMPRECISE;CIPOS=-30,416;CIEND=-27,527;CIPOS95=-30,111;CIEND95=-27,183;MATEID=5632_2;EVENT=5632;SU=5;PE=5;SR=0;ALG=PROD;AF=0.0003565;NSAMP=6;MSQ=20.72;AN=16828;AC=6;NS=8435;AC_Hom=0;AC_Het=7;AC_Hemi=0;MAF=0.000414938;HWE=1;NFAM=6
1	45510417	1446_1	N	]12:92738547]N	2003.1	LOW	SVTYPE=BND;POS=45510417;STRANDS=-+:5;IMPRECISE;CIPOS=-10,6;CIEND=-10,9;CIPOS95=-1,0;CIEND95=-1,1;MATEID=1446_2;EVENT=1446;SU=5;PE=2;SR=3;ALG=PROD;AF=0.00505;NSAMP=85;MSQ=22.4;AN=16832;AC=85;NS=8437;AC_Hom=0;AC_Het=85;AC_Hemi=0;MAF=0.00503734;HWE=1;NFAM=84
1	45510466	4540_1	N	N]2:80787016]	19423.8	LOW	SVTYPE=BND;POS=45510466;STRANDS=++:20;CIPOS=-9,8;CIEND=-9,8;CIPOS95=0,0;CIEND95=0,0;MATEID=4540_2;EVENT=4540;SU=20;PE=0;SR=20;ALG=PROD;AF=0.03641;NSAMP=612;MSQ=30.77;AN=16834;AC=613;NS=8438;AC_Hom=2;AC_Het=612;AC_Hemi=0;MAF=0.036383;HWE=0.000248901;NFAM=555
1	45510476	8358_1	N	N]6:32995359]	4358.08	LOW	SVTYPE=BND;POS=45510476;STRANDS=++:6;IMPRECISE;CIPOS=-6,10;CIEND=-10,9;CIPOS95=-1,1;CIEND95=-1,1;MATEID=8358_2;EVENT=8358;SU=6;PE=3;SR=3;ALG=PROD;AF=0.01283;NSAMP=211;MSQ=19.73;AN=16830;AC=216;NS=8436;AC_Hom=10;AC_Het=206;AC_Hemi=0;MAF=0.0128023;HWE=0.0120981;NFAM=207
1	45510507	10306_1	N	N]9:73446910]	10280.7	LOW	SVTYPE=BND;POS=45510507;STRANDS=++:6;CIPOS=-8,10;CIEND=-10,10;CIPOS95=0,0;CIEND95=0,0;MATEID=10306_2;EVENT=10306;SU=6;PE=2;SR=4;ALG=PROD;AF=0.0278;NSAMP=465;MSQ=21.3;AN=16832;AC=468;NS=8437;AC_Hom=6;AC_Het=462;AC_Hemi=0;MAF=0.027735;HWE=0.221311;NFAM=454
1	45510515	253106_2	N	N[1:829181[	2817.71	LOW	SVTYPE=BND;POS=829181;STRANDS=-+:9;IMPRECISE;CIPOS=-26,20;CIEND=-30,29;CIPOS95=-3,3;CIEND95=-1,1;MATEID=253106_1;EVENT=253106;SECONDARY;SU=9;PE=6;SR=3;ALG=PROD;AF=0.006951;NSAMP=91;MSQ=12.64;AN=16832;AC=117;NS=8437;AC_Hom=52;AC_Het=65;AC_Hemi=0;MAF=0.00693374;HWE=2.03188e-43;NFAM=91
1	45510521	9959_1	N	N]8:113355259]	2972.2	LOW	SVTYPE=BND;POS=45510521;STRANDS=++:43;CIPOS=-29,28;CIEND=-29,28;CIPOS95=0,0;CIEND95=0,0;MATEID=9959_2;EVENT=9959;SU=43;PE=0;SR=43;ALG=PROD;AF=0.007722;NSAMP=130;MSQ=21.8;AN=16834;AC=130;NS=8438;AC_Hom=0;AC_Het=130;AC_Hemi=0;MAF=0.00770325;HWE=1;NFAM=130
1	45510522	80479_2	N	]1:45510277]N	569.48	LOW	SVTYPE=BND;POS=45510277;STRANDS=+-:4;IMPRECISE;CIPOS=-9,8;CIEND=0,0;CIPOS95=0,0;CIEND95=0,1;MATEID=80479_1;EVENT=80479;SECONDARY;SU=4;PE=0;SR=4;ALG=PROD;AF=0.002436;NSAMP=41;MSQ=10.37;AN=16834;AC=41;NS=8438;AC_Hom=0;AC_Het=41;AC_Hemi=0;MAF=0.00242949;HWE=1;NFAM=41
1	45510525	8013_1	N	[5:148922159[N	283.19	LOW	SVTYPE=BND;POS=45510525;STRANDS=--:4;IMPRECISE;CIPOS=-267,30;CIEND=-521,30;CIPOS95=-117,30;CIEND95=-162,30;MATEID=8013_2;EVENT=8013;SU=4;PE=4;SR=0;ALG=PROD;AF=0.0008324;NSAMP=14;MSQ=11.02;AN=16818;AC=14;NS=8430;AC_Hom=0;AC_Het=14;AC_Hemi=0;MAF=0.000830368;HWE=1;NFAM=14
1	45510528	5631_1	N	[22:17004085[N	271.4	LOW	SVTYPE=BND;POS=45510528;STRANDS=--:4;IMPRECISE;CIPOS=-245,50;CIEND=-522,50;CIPOS95=-88,50;CIEND95=-164,50;MATEID=5631_2;EVENT=5631;SU=4;PE=4;SR=0;ALG=PROD;AF=0.0009505;NSAMP=16;MSQ=14.86;AN=16834;AC=16;NS=8438;AC_Hom=0;AC_Het=16;AC_Hemi=0;MAF=0.000948092;HWE=1;NFAM=16
1	45517254	253958	N	<DUP>	70.97	PASS	SVTYPE=DUP;POS=45517254;SVLEN=158;END=45517412;STRANDS=-+:10;CIPOS=-26,25;CIEND=-26,25;CIPOS95=0,0;CIEND95=0,0;SU=10;PE=0;SR=10;ALG=PROD;AF=0.0001188;NSAMP=2;MSQ=32.76;AN=16834;AC=2;NS=8438;AC_Hom=0;AC_Het=2;AC_Hemi=0;MAF=0.000118511;HWE=1;NFAM=2
1	45518206	80480	N	<DEL>	74.77	PASS	SVTYPE=DEL;POS=45518206;SVLEN=-1794;END=45520000;STRANDS=+-:5;IMPRECISE;CIPOS=-10,366;CIEND=-201,10;CIPOS95=-2,100;CIEND95=-89,2;SU=5;PE=5;SR=0;ALG=PROD;AF=5.94e-05;NSAMP=1;MSQ=74.77;AN=16834;AC=1;NS=8438;AC_Hom=0;AC_Het=1;AC_Hemi=0;MAF=5.92557e-05;HWE=1;NFAM=1
1	45534124	3365_1	N	]17:1646984]N	78.19	LOW	SVTYPE=BND;POS=45534124;STRANDS=-+:6;CIPOS=-6,5;CIEND=-6,5;CIPOS95=0,0;CIEND95=0,0;MATEID=3365_2;EVENT=3365;SU=6;PE=0;SR=6;ALG=PROD;AF=0.0001188;NSAMP=2;MSQ=37.49;AN=16834;AC=2;NS=8438;AC_Hom=0;AC_Het=2;AC_Hemi=0;MAF=0.000118511;HWE=1;NFAM=2
1	45537749	80481	N	<DEL>	68621.8	PASS	SVTYPE=DEL;POS=45537749;SVLEN=-3308;END=45541057;STRANDS=+-:2499;CIPOS=-1,1;CIEND=-1,0;CIPOS95=0,0;CIEND95=0,0;SU=2499;PE=1704;SR=795;ALG=PROD;AF=0.01057;NSAMP=174;MSQ=394.38;AN=16834;AC=178;NS=8438;AC_Hom=8;AC_Het=170;AC_Hemi=0;MAF=0.0105475;HWE=0.0140353;NFAM=172
1	45546910	5679_1	N	]22:24278608]N	439.34	LOW	SVTYPE=BND;POS=45546910;STRANDS=-+:25;IMPRECISE;CIPOS=-590,47;CIEND=-58,385;CIPOS95=-140,47;CIEND95=-58,79;MATEID=5679_2;EVENT=5679;SU=25;PE=25;SR=0;ALG=SUM;AF=0.00101;NSAMP=17;MSQ=24.96;AN=16834;AC=17;NS=8438;AC_Hom=0;AC_Het=17;AC_Hemi=0;MAF=0.00100735;HWE=1;NFAM=17
1	45546911	4176_1	N	[19:53773961[N	1318.56	LOW	SVTYPE=BND;POS=45546911;STRANDS=--:16;IMPRECISE;CIPOS=-336,37;CIEND=-88,50;CIPOS95=-126,37;CIEND95=-21,21;MATEID=4176_2;EVENT=4176;SU=16;PE=16;SR=0;ALG=PROD;AF=0.002911;NSAMP=49;MSQ=25.71;AN=16834;AC=49;NS=8438;AC_Hom=0;AC_Het=49;AC_Hemi=0;MAF=0.00290353;HWE=1;NFAM=49
1	45552571	10500_1	N	N]9:122548053]	49.87	LOW	SVTYPE=BND;POS=45552571;STRANDS=++:4;IMPRECISE;CIPOS=-10,8;CIEND=-9,8;CIPOS95=-1,0;CIEND95=0,0;MATEID=10500_2;EVENT=10500;SU=4;PE=0;SR=4;ALG=PROD;AF=0.0001782;NSAMP=3;MSQ=16.6;AN=16834;AC=3;NS=8438;AC_Hom=0;AC_Het=3;AC_Hemi=0;MAF=0.000177767;HWE=1;NFAM=3
1	45559745	292105_1	N	N]1:214679886]	180.96	LOW	SVTYPE=BND;POS=45559745;STRANDS=++:14;CIPOS=-26,25;CIEND=-26,25;CIPOS95=0,0;CIEND95=0,0;MATEID=292105_2;EVENT=292105;SU=14;PE=0;SR=14;ALG=PROD;AF=0.0004752;NSAMP=8;MSQ=21.59;AN=16834;AC=8;NS=8438;AC_Hom=0;AC_Het=8;AC_Hemi=0;MAF=0.000474046;HWE=1;NFAM=8
1	45561982	80482_1	N	N[1:45562211[	227.46	LOW	SVTYPE=BND;POS=45561982;STRANDS=+-:17;IMPRECISE;CIPOS=-49,46;CIEND=-46,48;CIPOS95=0,0;CIEND95=-1,1;MATEID=80482_2;EVENT=80482;SU=17;PE=0;SR=17;ALG=PROD;AF=0.000594;NSAMP=10;MSQ=20.67;AN=16834;AC=10;NS=8438;AC_Hom=0;AC_Het=10;AC_Hemi=0;MAF=0.000592557;HWE=1;NFAM=10
1	45562211	80482_2	N	]1:45561982]N	227.46	LOW	SVTYPE=BND;POS=45561982;STRANDS=+-:17;IMPRECISE;CIPOS=-46,48;CIEND=-49,46;CIPOS95=-1,1;CIEND95=0,0;MATEID=80482_1;EVENT=80482;SECONDARY;SU=17;PE=0;SR=17;ALG=PROD;AF=0.000594;NSAMP=10;MSQ=20.67;AN=16834;AC=10;NS=8438;AC_Hom=0;AC_Het=10;AC_Hemi=0;MAF=0.000592557;HWE=1;NFAM=10
1	45565830	80483	N	<DEL>	452.17	PASS	SVTYPE=DEL;POS=45565830;SVLEN=-1379;END=45567209;STRANDS=+-:24;CIPOS=-26,30;CIEND=-30,30;CIPOS95=0,0;CIEND95=0,0;SU=24;PE=17;SR=7;ALG=PROD;AF=0.0001782;NSAMP=3;MSQ=150.73;AN=16834;AC=3;NS=8438;AC_Hom=0;AC_Het=3;AC_Hemi=0;MAF=0.000177767;HWE=1;NFAM=3
1	45567965	2548_1	N	[15:38101049[N	425.18	LOW	SVTYPE=BND;POS=45567965;STRANDS=--:37;CIPOS=-27,12;CIEND=-30,13;CIPOS95=0,0;CIEND95=0,0;MATEID=2548_2;EVENT=2548;SU=37;PE=30;SR=7;ALG=PROD;AF=0.0001782;NSAMP=3;MSQ=141.62;AN=16834;AC=3;NS=8438;AC_Hom=0;AC_Het=3;AC_Hemi=0;MAF=0.000177767;HWE=1;NFAM=3
1	45567973	2549_1	N	N]15:38101340]	214.34	LOW	SVTYPE=BND;POS=45567973;STRANDS=++:11;IMPRECISE;CIPOS=-28,456;CIEND=-30,452;CIPOS95=-28,117;CIEND95=-30,86;MATEID=2549_2;EVENT=2549;SU=11;PE=11;SR=0;ALG=PROD;AF=0.000297;NSAMP=5;MSQ=42.68;AN=16834;AC=5;NS=8438;AC_Hom=0;AC_Het=5;AC_Hemi=0;MAF=0.000296279;HWE=1;NFAM=5
1	45571118	80485_1	N	N[1:45572036[	113.72	LOW	SVTYPE=BND;POS=45571118;STRANDS=+-:4;IMPRECISE;CIPOS=-10,519;CIEND=-246,10;CIPOS95=-1,177;CIEND95=-111,2;MATEID=80485_2;EVENT=80485;SU=4;PE=4;SR=0;ALG=PROD;AF=0.0001188;NSAMP=2;MSQ=56.85;AN=16834;AC=2;NS=8438;AC_Hom=0;AC_Het=2;AC_Hemi=0;MAF=0.000118511;HWE=1;NFAM=2
1	45571178	80484_1	N	N[1:45571564[	542.67	LOW	SVTYPE=BND;POS=45571178;STRANDS=+-:11;IMPRECISE;CIPOS=-30,262;CIEND=-176,30;CIPOS95=-30,36;CIEND95=-54,30;MATEID=80484_2;EVENT=80484;SU=11;PE=11;SR=0;ALG=PROD;AF=0.0003564;NSAMP=6;MSQ=89.86;AN=16834;AC=6;NS=8438;AC_Hom=0;AC_Het=6;AC_Hemi=0;MAF=0.000355534;HWE=1;NFAM=6
1	45571564	80484_2	N	]1:45571178]N	542.67	LOW	SVTYPE=BND;POS=45571178;STRANDS=+-:11;IMPRECISE;CIPOS=-176,30;CIEND=-30,262;CIPOS95=-54,30;CIEND95=-30,36;MATEID=80484_1;EVENT=80484;SECONDARY;SU=11;PE=11;SR=0;ALG=PROD;AF=0.0003564;NSAMP=6;MSQ=89.86;AN=16834;AC=6;NS=8438;AC_Hom=0;AC_Het=6;AC_Hemi=0;MAF=0.000355534;HWE=1;NFAM=6
1	45571666	3634_1	N	[18:14860376[N	38.82	LOW	SVTYPE=BND;POS=45571666;STRANDS=--:4;IMPRECISE;CIPOS=-429,10;CIEND=-256,10;CIPOS95=-192,1;CIEND95=-126,2;MATEID=3634_2;EVENT=3634;SU=4;PE=4;SR=0;ALG=PROD;AF=5.94e-05;NSAMP=1;MSQ=38.82;AN=16834;AC=1;NS=8438;AC_Hom=0;AC_Het=1;AC_Hemi=0;MAF=5.92557e-05;HWE=1;NFAM=1
1	45572036	80485_2	N	]1:45571118]N	113.72	LOW	SVTYPE=BND;POS=45571118;STRANDS=+-:4;IMPRECISE;CIPOS=-246,10;CIEND=-10,519;CIPOS95=-111,2;CIEND95=-1,177;MATEID=80485_1;EVENT=80485;SECONDARY;SU=4;PE=4;SR=0;ALG=PROD;AF=0.0001188;NSAMP=2;MSQ=56.85;AN=16834;AC=2;NS=8438;AC_Hom=0;AC_Het=2;AC_Hemi=0;MAF=0.000118511;HWE=1;NFAM=2
1	45577276	291998_2	N	N]1:33452075]	110045	LOW	SVTYPE=BND;POS=45577276;STRANDS=++:8206;CIPOS=0,0;CIEND=0,0;CIPOS95=0,0;CIEND95=0,0;MATEID=291998_1;EVENT=291998;SECONDARY;SU=8206;PE=1591;SR=6615;ALG=PROD;AF=0.08673;NSAMP=1460;MSQ=74.48;AN=16834;AC=1460;NS=8438;AC_Hom=0;AC_Het=1465;AC_Hemi=0;MAF=0.0868097;HWE=1.22328e-30;NFAM=1397
1	45604516	1897_1	N	]13:72635757]N	23.75	LOW	SVTYPE=BND;POS=45604516;STRANDS=-+:5;CIPOS=-10,10;CIEND=-10,10;CIPOS95=0,0;CIEND95=0,0;MATEID=1897_2;EVENT=1897;SU=5;PE=0;SR=5;ALG=PROD;AF=5.94e-05;NSAMP=1;MSQ=23.75;AN=16834;AC=1;NS=8438;AC_Hom=0;AC_Het=1;AC_Hemi=0;MAF=5.92557e-05;HWE=1;NFAM=1
1	45608796	80486	N	<DEL>	599.47	PASS	SVTYPE=DEL;POS=45608796;SVLEN=-4045;END=45612841;STRANDS=+-:26;CIPOS=-7,10;CIEND=-3,1;CIPOS95=0,0;CIEND95=0,0;SU=26;PE=14;SR=12;ALG=PROD;AF=5.94e-05;NSAMP=1;MSQ=599.47;AN=16834;AC=1;NS=8438;AC_Hom=0;AC_Het=1;AC_Hemi=0;MAF=5.92557e-05;HWE=1;NFAM=1
1	45618098	80487	N	<DEL>	21566.1	PASS	SVTYPE=DEL;POS=45618098;SVLEN=-5282;END=45623380;STRANDS=+-:970;CIPOS=-6,5;CIEND=-6,21;CIPOS95=0,0;CIEND95=0,0;SU=970;PE=553;SR=417;ALG=PROD;AF=0.00297;NSAMP=50;MSQ=431.32;AN=16834;AC=50;NS=8438;AC_Hom=0;AC_Het=50;AC_Hemi=0;MAF=0.00296279;HWE=1;NFAM=46
1	45630022	80488	N	<DEL>	4557.28	PASS	SVTYPE=DEL;POS=45630022;SVLEN=-17500;END=45647522;STRANDS=+-:158;IMPRECISE;CIPOS=-17,222;CIEND=-170,22;CIPOS95=-4,4;CIEND95=-7,7;SU=158;PE=158;SR=0;ALG=PROD;AF=0.002376;NSAMP=40;MSQ=113.93;AN=16834;AC=40;NS=8438;AC_Hom=0;AC_Het=40;AC_Hemi=0;MAF=0.00237023;HWE=1;NFAM=27
1	45636224	80489_1	N	N[1:45636489[	324.02	LOW	SVTYPE=BND;POS=45636224;STRANDS=+-:36;CIPOS=-9,8;CIEND=-9,8;CIPOS95=0,0;CIEND95=0,0;MATEID=80489_2;EVENT=80489;SU=36;PE=0;SR=36;ALG=PROD;AF=0.0008317;NSAMP=14;MSQ=21.84;AN=16834;AC=14;NS=8438;AC_Hom=0;AC_Het=14;AC_Hemi=0;MAF=0.00082958;HWE=1;NFAM=14
1	45636489	80489_2	N	]1:45636224]N	324.02	LOW	SVTYPE=BND;POS=45636224;STRANDS=+-:36;CIPOS=-9,8;CIEND=-9,8;CIPOS95=0,0;CIEND95=0,0;MATEID=80489_1;EVENT=80489;SECONDARY;SU=36;PE=0;SR=36;ALG=PROD;AF=0.0008317;NSAMP=14;MSQ=21.84;AN=16834;AC=14;NS=8438;AC_Hom=0;AC_Het=14;AC_Hemi=0;MAF=0.00082958;HWE=1;NFAM=14
1	45656175	80490_1	N	N[1:45656273[	170.77	LOW	SVTYPE=BND;POS=45656175;STRANDS=+-:5;CIPOS=-10,10;CIEND=-10,10;CIPOS95=0,0;CIEND95=0,0;MATEID=80490_2;EVENT=80490;SU=5;PE=0;SR=5;ALG=PROD;AF=5.94e-05;NSAMP=1;MSQ=170.76;AN=16834;AC=1;NS=8438;AC_Hom=0;AC_Het=1;AC_Hemi=0;MAF=5.92557e-05;HWE=1;NFAM=1
1	45656273	80490_2	N	]1:45656175]N	170.77	LOW	SVTYPE=BND;POS=45656175;STRANDS=+-:5;CIPOS=-10,10;CIEND=-10,10;CIPOS95=0,0;CIEND95=0,0;MATEID=80490_1;EVENT=80490;SECONDARY;SU=5;PE=0;SR=5;ALG=PROD;AF=5.94e-05;NSAMP=1;MSQ=170.76;AN=16834;AC=1;NS=8438;AC_Hom=0;AC_Het=1;AC_Hemi=0;MAF=5.92557e-05;HWE=1;NFAM=1
1	45676203	80491_1	N	N[1:45676516[	14.19	LOW	SVTYPE=BND;POS=45676203;STRANDS=+-:4;IMPRECISE;CIPOS=-9,8;CIEND=-10,8;CIPOS95=0,0;CIEND95=-1,0;MATEID=80491_2;EVENT=80491;SU=4;PE=0;SR=4;ALG=PROD;AF=5.94e-05;NSAMP=1;MSQ=12.05;AN=16834;AC=1;NS=8438;AC_Hom=0;AC_Het=1;AC_Hemi=0;MAF=5.92557e-05;HWE=1;NFAM=1
1	45676516	80491_2	N	]1:45676203]N	14.19	LOW	SVTYPE=BND;POS=45676203;STRANDS=+-:4;IMPRECISE;CIPOS=-10,8;CIEND=-9,8;CIPOS95=-1,0;CIEND95=0,0;MATEID=80491_1;EVENT=80491;SECONDARY;SU=4;PE=0;SR=4;ALG=PROD;AF=5.94e-05;NSAMP=1;MSQ=12.05;AN=16834;AC=1;NS=8438;AC_Hom=0;AC_Het=1;AC_Hemi=0;MAF=5.92557e-05;HWE=1;NFAM=1
1	45688778	6664_1	N	N[4:15793162[	46794.6	LOW	SVTYPE=BND;POS=45688778;STRANDS=+-:1062;IMPRECISE;CIPOS=-8,111;CIEND=-187,11;CIPOS95=-2,2;CIEND95=-12,11;MATEID=6664_2;EVENT=6664;SU=1062;PE=1062;SR=0;ALG=PROD;AF=0.0617;NSAMP=1038;MSQ=44.51;AN=16824;AC=1038;NS=8433;AC_Hom=0;AC_Het=1042;AC_Hemi=0;MAF=0.0617811;HWE=1.9455e-15;NFAM=943
1	45689568	7759_1	N	N]5:80099357]	29221.5	LOW	SVTYPE=BND;POS=45689568;STRANDS=++:13;CIPOS=-45,48;CIEND=-47,50;CIPOS95=0,0;CIEND95=0,0;MATEID=7759_2;EVENT=7759;SU=13;PE=9;SR=4;ALG=PROD;AF=0.03861;NSAMP=650;MSQ=44.4;AN=16834;AC=650;NS=8438;AC_Hom=0;AC_Het=653;AC_Hemi=0;MAF=0.038694;HWE=4.95707e-06;NFAM=567
1	45703802	9145_1	N	]7:68789333]N	26223.4	LOW	SVTYPE=BND;POS=45703802;STRANDS=-+:4;IMPRECISE;CIPOS=-522,7;CIEND=-10,491;CIPOS95=-187,0;CIEND95=-1,172;MATEID=9145_2;EVENT=9145;SU=4;PE=4;SR=0;ALG=PROD;AF=0.05079;NSAMP=855;MSQ=29.86;AN=16834;AC=855;NS=8438;AC_Hom=0;AC_Het=858;AC_Hemi=0;MAF=0.0508414;HWE=2.11524e-10;NFAM=823
1	45703930	5271_1	N	N[20:19608694[	3454.28	LOW	SVTYPE=BND;POS=45703930;STRANDS=+-:22;IMPRECISE;CIPOS=-8,500;CIEND=-310,13;CIPOS95=-8,118;CIEND95=-103,13;MATEID=5271_2;EVENT=5271;SU=22;PE=22;SR=0;ALG=PROD;AF=0.009564;NSAMP=161;MSQ=20.06;AN=16834;AC=161;NS=8438;AC_Hom=0;AC_Het=161;AC_Hemi=0;MAF=0.00954018;HWE=1;NFAM=161
1	45708640	80492	N	<DEL>	224322	PASS	SVTYPE=DEL;POS=45708640;SVLEN=-660;END=45709300;STRANDS=+-:8422;CIPOS=0,0;CIEND=0,0;CIPOS95=0,0;CIEND95=0,0;SU=8422;PE=5593;SR=2829;ALG=PROD;AF=0.03255;NSAMP=518;MSQ=433.05;AN=16834;AC=548;NS=8438;AC_Hom=60;AC_Het=488;AC_Hemi=0;MAF=0.0324721;HWE=3.78964e-09;NFAM=513
1	45713130	5625_1	N	N[21:47204250[	402.52	LOW	SVTYPE=BND;POS=45713130;STRANDS=+-:7;IMPRECISE;CIPOS=-5,4;CIEND=-6,6;CIPOS95=0,0;CIEND95=0,2;MATEID=5625_2;EVENT=5625;SU=7;PE=0;SR=7;ALG=PROD;AF=0.000297;NSAMP=5;MSQ=79.56;AN=16834;AC=5;NS=8438;AC_Hom=0;AC_Het=5;AC_Hemi=0;MAF=0.000296279;HWE=1;NFAM=5
1	45716315	2950_1	N	]16:26814418]N	6102.49	LOW	SVTYPE=BND;POS=45716315;STRANDS=-+:4;CIPOS=-9,8;CIEND=-9,8;CIPOS95=0,0;CIEND95=0,0;MATEID=2950_2;EVENT=2950;SU=4;PE=0;SR=4;ALG=PROD;AF=0.01146;NSAMP=193;MSQ=30.92;AN=16834;AC=193;NS=8438;AC_Hom=0;AC_Het=193;AC_Hemi=0;MAF=0.0114364;HWE=0.629972;NFAM=185
1	45757508	6381_1	N	]3:140208959]N	18.6	LOW	SVTYPE=BND;POS=45757508;STRANDS=-+:4;IMPRECISE;CIPOS=-265,10;CIEND=-8,509;CIPOS95=-128,1;CIEND95=0,181;MATEID=6381_2;EVENT=6381;SU=4;PE=4;SR=0;ALG=PROD;AF=5.94e-05;NSAMP=1;MSQ=9.36;AN=16834;AC=1;NS=8438;AC_Hom=0;AC_Het=1;AC_Hemi=0;MAF=5.92557e-05;HWE=1;NFAM=1
1	45760198	80494_1	N	N[1:45760550[	80.77	LOW	SVTYPE=BND;POS=45760198;STRANDS=+-:15;CIPOS=-30,30;CIEND=-30,30;CIPOS95=0,0;CIEND95=0,0;MATEID=80494_2;EVENT=80494;SU=15;PE=0;SR=15;ALG=PROD;AF=0.0001782;NSAMP=3;MSQ=23.36;AN=16834;AC=3;NS=8438;AC_Hom=0;AC_Het=3;AC_Hemi=0;MAF=0.000177767;HWE=1;NFAM=3
1	45760550	80494_2	N	]1:45760198]N	80.77	LOW	SVTYPE=BND;POS=45760198;STRANDS=+-:15;CIPOS=-30,30;CIEND=-30,30;CIPOS95=0,0;CIEND95=0,0;MATEID=80494_1;EVENT=80494;SECONDARY;SU=15;PE=0;SR=15;ALG=PROD;AF=0.0001782;NSAMP=3;MSQ=23.36;AN=16834;AC=3;NS=8438;AC_Hom=0;AC_Het=3;AC_Hemi=0;MAF=0.000177767;HWE=1;NFAM=3
1	45761178	5198_1	N	]20:2806427]N	15807.9	LOW	SVTYPE=BND;POS=45761178;STRANDS=-+:316;IMPRECISE;CIPOS=-114,10;CIEND=-4,296;CIPOS95=-2,2;CIEND95=-4,35;MATEID=5198_2;EVENT=5198;SU=316;PE=316;SR=0;ALG=PROD;AF=0.01034;NSAMP=171;MSQ=92.21;AN=16834;AC=174;NS=8438;AC_Hom=6;AC_Het=168;AC_Hemi=0;MAF=0.0103105;HWE=0.0596576;NFAM=148
1	45762259	9587_1	N	]8:12199005]N	5156.78	LOW	SVTYPE=BND;POS=45762259;STRANDS=-+:124;CIPOS=-30,29;CIEND=-26,29;CIPOS95=0,0;CIEND95=0,0;MATEID=9587_2;EVENT=9587;SU=124;PE=97;SR=27;ALG=PROD;AF=0.001663;NSAMP=28;MSQ=184.17;AN=16834;AC=28;NS=8438;AC_Hom=0;AC_Het=28;AC_Hemi=0;MAF=0.00165916;HWE=1;NFAM=15
1	45762446	884_1	N	N[11:67150729[	113.84	LOW	SVTYPE=BND;POS=45762446;STRANDS=+-:10;IMPRECISE;CIPOS=-8,10;CIEND=-10,10;CIPOS95=-1,1;CIEND95=-1,0;MATEID=884_2;EVENT=884;SU=10;PE=7;SR=3;ALG=PROD;AF=5.94e-05;NSAMP=1;MSQ=113.84;AN=16834;AC=1;NS=8438;AC_Hom=0;AC_Het=1;AC_Hemi=0;MAF=5.92557e-05;HWE=1;NFAM=1
1	45766950	80495	N	<DEL>	857.57	PASS	SVTYPE=DEL;POS=45766950;SVLEN=-1603;END=45768553;STRANDS=+-:27;CIPOS=-25,29;CIEND=-30,24;CIPOS95=0,0;CIEND95=0,0;SU=27;PE=21;SR=6;ALG=PROD;AF=0.0001188;NSAMP=2;MSQ=428.63;AN=16834;AC=2;NS=8438;AC_Hom=0;AC_Het=2;AC_Hemi=0;MAF=0.000118511;HWE=1;NFAM=2
1	45767151	253959	N	<DUP>	117.11	PASS	SVTYPE=DUP;POS=45767151;SVLEN=8827;END=45775978;STRANDS=-+:12;IMPRECISE;CIPOS=-228,10;CIEND=-10,333;CIPOS95=-92,2;CIEND95=-2,55;SU=12;PE=12;SR=0;ALG=PROD;AF=5.94e-05;NSAMP=1;MSQ=107.9;AN=16834;AC=1;NS=8438;AC_Hom=0;AC_Het=1;AC_Hemi=0;MAF=5.92557e-05;HWE=1;NFAM=1
1	45774222	10377_1	N	]9:90814944]N	1505.08	LOW	SVTYPE=BND;POS=45774222;STRANDS=-+:45;IMPRECISE;CIPOS=-414,10;CIEND=-50,288;CIPOS95=-94,10;CIEND95=-22,22;MATEID=10377_2;EVENT=10377;SU=45;PE=45;SR=0;ALG=PROD;AF=0.004574;NSAMP=77;MSQ=17.4;AN=16834;AC=77;NS=8438;AC_Hom=0;AC_Het=77;AC_Hemi=0;MAF=0.00456269;HWE=1;NFAM=77
1	45795694	79543_2	N	]1:31526985]N	188730	LOW	SVTYPE=BND;POS=31526985;STRANDS=+-:4;CIPOS=-9,8;CIEND=-9,8;CIPOS95=0,0;CIEND95=0,0;MATEID=79543_1;EVENT=79543;SECONDARY;SU=4;PE=0;SR=4;ALG=PROD;AF=0.1672;NSAMP=2813;MSQ=66.7;AN=16834;AC=2815;NS=8438;AC_Hom=4;AC_Het=2822;AC_Hemi=0;MAF=0.167457;HWE=0;NFAM=2488
1	45804734	80496_1	N	N[1:45805168[	30.12	LOW	SVTYPE=BND;POS=45804734;STRANDS=+-:4;CIPOS=-9,8;CIEND=-9,8;CIPOS95=0,0;CIEND95=0,0;MATEID=80496_2;EVENT=80496;SU=4;PE=0;SR=4;ALG=PROD;AF=5.94e-05;NSAMP=1;MSQ=29.81;AN=16834;AC=1;NS=8438;AC_Hom=0;AC_Het=1;AC_Hemi=0;MAF=5.92557e-05;HWE=1;NFAM=1
1	45805168	80496_2	N	]1:45804734]N	30.12	LOW	SVTYPE=BND;POS=45804734;STRANDS=+-:4;CIPOS=-9,8;CIEND=-9,8;CIPOS95=0,0;CIEND95=0,0;MATEID=80496_1;EVENT=80496;SECONDARY;SU=4;PE=0;SR=4;ALG=PROD;AF=5.94e-05;NSAMP=1;MSQ=29.81;AN=16834;AC=1;NS=8438;AC_Hom=0;AC_Het=1;AC_Hemi=0;MAF=5.92557e-05;HWE=1;NFAM=1
1	45822699	80497_1	N	N[1:45823418[	7727.41	LOW	SVTYPE=BND;POS=45822699;STRANDS=+-:433;IMPRECISE;CIPOS=-30,120;CIEND=-89,30;CIPOS95=-2,2;CIEND95=-1,1;MATEID=80497_2;EVENT=80497;SU=433;PE=433;SR=0;ALG=PROD;AF=0.003148;NSAMP=53;MSQ=145.78;AN=16834;AC=53;NS=8438;AC_Hom=0;AC_Het=53;AC_Hemi=0;MAF=0.00314055;HWE=1;NFAM=48
1	45823418	80497_2	N	]1:45822699]N	7727.41	LOW	SVTYPE=BND;POS=45822699;STRANDS=+-:433;IMPRECISE;CIPOS=-89,30;CIEND=-30,120;CIPOS95=-1,1;CIEND95=-2,2;MATEID=80497_1;EVENT=80497;SECONDARY;SU=433;PE=433;SR=0;ALG=PROD;AF=0.003148;NSAMP=53;MSQ=145.78;AN=16834;AC=53;NS=8438;AC_Hom=0;AC_Het=53;AC_Hemi=0;MAF=0.00314055;HWE=1;NFAM=48
1	45823447	80498_1	N	N[1:45823721[	69.05	LOW	SVTYPE=BND;POS=45823447;STRANDS=+-:4;CIPOS=-9,8;CIEND=-9,8;CIPOS95=0,0;CIEND95=0,0;MATEID=80498_2;EVENT=80498;SU=4;PE=0;SR=4;ALG=PROD;AF=0.0001188;NSAMP=2;MSQ=31.57;AN=16834;AC=2;NS=8438;AC_Hom=0;AC_Het=2;AC_Hemi=0;MAF=0.000118511;HWE=1;NFAM=2
1	45823721	80498_2	N	]1:45823447]N	69.05	LOW	SVTYPE=BND;POS=45823447;STRANDS=+-:4;CIPOS=-9,8;CIEND=-9,8;CIPOS95=0,0;CIEND95=0,0;MATEID=80498_1;EVENT=80498;SECONDARY;SU=4;PE=0;SR=4;ALG=PROD;AF=0.0001188;NSAMP=2;MSQ=31.57;AN=16834;AC=2;NS=8438;AC_Hom=0;AC_Het=2;AC_Hemi=0;MAF=0.000118511;HWE=1;NFAM=2
1	45833786	80499	N	<DEL>	752.13	PASS	SVTYPE=DEL;POS=45833786;SVLEN=-642;END=45834428;STRANDS=+-:39;IMPRECISE;CIPOS=-30,93;CIEND=-93,30;CIPOS95=-12,12;CIEND95=-10,10;SU=39;PE=39;SR=0;ALG=PROD;AF=0.000297;NSAMP=5;MSQ=150.43;AN=16834;AC=5;NS=8438;AC_Hom=0;AC_Het=5;AC_Hemi=0;MAF=0.000296279;HWE=1;NFAM=3
1	45840929	80500_1	N	N[1:45843185[	5148.19	PASS	SVTYPE=BND;POS=45840929;STRANDS=+-:220;CIPOS=-3,4;CIEND=-5,2;CIPOS95=0,0;CIEND95=0,0;MATEID=80500_2;EVENT=80500;SU=220;PE=147;SR=73;ALG=PROD;AF=0.0009505;NSAMP=16;MSQ=321.76;AN=16834;AC=16;NS=8438;AC_Hom=0;AC_Het=16;AC_Hemi=0;MAF=0.000948092;HWE=1;NFAM=14
1	45843185	80500_2	N	]1:45840929]N	5148.19	PASS	SVTYPE=BND;POS=45840929;STRANDS=+-:220;CIPOS=-5,2;CIEND=-3,4;CIPOS95=0,0;CIEND95=0,0;MATEID=80500_1;EVENT=80500;SECONDARY;SU=220;PE=147;SR=73;ALG=PROD;AF=0.0009505;NSAMP=16;MSQ=321.76;AN=16834;AC=16;NS=8438;AC_Hom=0;AC_Het=16;AC_Hemi=0;MAF=0.000948092;HWE=1;NFAM=14
1	45851395	10312_1	N	N]9:75315642]	22492.8	LOW	SVTYPE=BND;POS=45851395;STRANDS=++:624;CIPOS=-1,1;CIEND=-1,1;CIPOS95=0,0;CIEND95=0,0;MATEID=10312_2;EVENT=10312;SU=624;PE=0;SR=624;ALG=PROD;AF=0.03606;NSAMP=593;MSQ=37.27;AN=16834;AC=607;NS=8438;AC_Hom=28;AC_Het=580;AC_Hemi=0;MAF=0.0360275;HWE=0.343655;NFAM=572
1	45855797	80501	N	<DEL>	1423.61	PASS	SVTYPE=DEL;POS=45855797;SVLEN=-26231;END=45882028;STRANDS=+-:61;CIPOS=-42,41;CIEND=-42,40;CIPOS95=0,0;CIEND95=0,0;SU=61;PE=37;SR=24;ALG=PROD;AF=0.0002376;NSAMP=4;MSQ=355.9;AN=16834;AC=4;NS=8438;AC_Hom=0;AC_Het=4;AC_Hemi=0;MAF=0.000237023;HWE=1;NFAM=4
1	45856058	80502_1	N	N[1:45856226[	5628.75	LOW	SVTYPE=BND;POS=45856058;STRANDS=+-:6;IMPRECISE;CIPOS=-3,157;CIEND=-1,6;CIPOS95=0,88;CIEND95=-1,4;MATEID=80502_2;EVENT=80502;SU=6;PE=6;SR=0;ALG=PROD;AF=0.004693;NSAMP=78;MSQ=72.11;AN=16834;AC=79;NS=8438;AC_Hom=2;AC_Het=77;AC_Hemi=0;MAF=0.0046812;HWE=0.167582;NFAM=78
1	45856059	80503_1	N	N[1:45856628[	26910.2	PASS	SVTYPE=BND;POS=45856059;STRANDS=+-:692;CIPOS=-3,10;CIEND=-10,4;CIPOS95=0,0;CIEND95=0,0;MATEID=80503_2;EVENT=80503;SU=692;PE=677;SR=15;ALG=PROD;AF=0.004752;NSAMP=79;MSQ=340.63;AN=16834;AC=80;NS=8438;AC_Hom=2;AC_Het=78;AC_Hemi=0;MAF=0.00474046;HWE=0.171497;NFAM=79
1	45856226	80502_2	N	]1:45856058]N	5628.75	LOW	SVTYPE=BND;POS=45856058;STRANDS=+-:6;IMPRECISE;CIPOS=-1,6;CIEND=-3,157;CIPOS95=-1,4;CIEND95=0,88;MATEID=80502_1;EVENT=80502;SECONDARY;SU=6;PE=6;SR=0;ALG=PROD;AF=0.004693;NSAMP=78;MSQ=72.11;AN=16834;AC=79;NS=8438;AC_Hom=2;AC_Het=77;AC_Hemi=0;MAF=0.0046812;HWE=0.167582;NFAM=78
1	45856307	80504_1	N	N[1:45856628[	18284.6	LOW	SVTYPE=BND;POS=45856307;STRANDS=+-:14;IMPRECISE;CIPOS=-50,49;CIEND=-50,46;CIPOS95=-3,3;CIEND95=-3,3;MATEID=80504_2;EVENT=80504;SU=14;PE=13;SR=1;ALG=PROD;AF=0.004871;NSAMP=81;MSQ=225.58;AN=16834;AC=82;NS=8438;AC_Hom=2;AC_Het=80;AC_Hemi=0;MAF=0.00485897;HWE=0.17942;NFAM=81
1	45856628	80503_2	N	]1:45856059]N	26910.2	PASS	SVTYPE=BND;POS=45856059;STRANDS=+-:692;CIPOS=-10,4;CIEND=-3,10;CIPOS95=0,0;CIEND95=0,0;MATEID=80503_1;EVENT=80503;SECONDARY;SU=692;PE=677;SR=15;ALG=PROD;AF=0.004752;NSAMP=79;MSQ=340.63;AN=16834;AC=80;NS=8438;AC_Hom=2;AC_Het=78;AC_Hemi=0;MAF=0.00474046;HWE=0.171497;NFAM=79
1	45856628	80504_2	N	]1:45856307]N	18284.6	LOW	SVTYPE=BND;POS=45856307;STRANDS=+-:14;IMPRECISE;CIPOS=-50,46;CIEND=-50,49;CIPOS95=-3,3;CIEND95=-3,3;MATEID=80504_1;EVENT=80504;SECONDARY;SU=14;PE=13;SR=1;ALG=PROD;AF=0.004871;NSAMP=81;MSQ=225.58;AN=16834;AC=82;NS=8438;AC_Hom=2;AC_Het=80;AC_Hemi=0;MAF=0.00485897;HWE=0.17942;NFAM=81
1	45862286	3978_1	N	[19:21495578[N	5155.16	LOW	SVTYPE=BND;POS=45862286;STRANDS=--:51;IMPRECISE;CIPOS=-318,20;CIEND=-376,10;CIPOS95=-65,20;CIEND95=-80,10;MATEID=3978_2;EVENT=3978;SU=51;PE=51;SR=0;ALG=PROD;AF=0.01111;NSAMP=187;MSQ=26.83;AN=16834;AC=187;NS=8438;AC_Hom=0;AC_Het=187;AC_Hemi=0;MAF=0.0110808;HWE=0.628313;NFAM=186
1	45862286	4382_1	N	]2:39466075]N	10799.4	LOW	SVTYPE=BND;POS=45862286;STRANDS=-+:67;IMPRECISE;CIPOS=-267,23;CIEND=-22,373;CIPOS95=-41,23;CIEND95=-22,30;MATEID=4382_2;EVENT=4382;SU=67;PE=67;SR=0;ALG=PROD;AF=0.01693;NSAMP=285;MSQ=37.18;AN=16834;AC=285;NS=8438;AC_Hom=0;AC_Het=286;AC_Hemi=0;MAF=0.0169471;HWE=0.18005;NFAM=246
1	45862455	3979_1	N	N[19:21556991[	133.75	LOW	SVTYPE=BND;POS=45862455;STRANDS=+-:4;IMPRECISE;CIPOS=-8,496;CIEND=-499,7;CIPOS95=0,173;CIEND95=-173,0;MATEID=3979_2;EVENT=3979;SU=4;PE=4;SR=0;ALG=PROD;AF=0.0006534;NSAMP=11;MSQ=10.58;AN=16834;AC=11;NS=8438;AC_Hom=0;AC_Het=11;AC_Hemi=0;MAF=0.000651813;HWE=1;NFAM=11
1	45870246	80505_1	N	N[1:45871217[	18031.1	PASS	SVTYPE=BND;POS=45870246;STRANDS=+-:751;CIPOS=-3,2;CIEND=-1,1;CIPOS95=0,0;CIEND95=0,0;MATEID=80505_2;EVENT=80505;SU=751;PE=508;SR=243;ALG=PROD;AF=0.003564;NSAMP=60;MSQ=300.52;AN=16834;AC=60;NS=8438;AC_Hom=0;AC_Het=60;AC_Hemi=0;MAF=0.00355534;HWE=1;NFAM=59
1	45871217	80505_2	N	]1:45870246]N	18031.1	PASS	SVTYPE=BND;POS=45870246;STRANDS=+-:751;CIPOS=-1,1;CIEND=-3,2;CIPOS95=0,0;CIEND95=0,0;MATEID=80505_1;EVENT=80505;SECONDARY;SU=751;PE=508;SR=243;ALG=PROD;AF=0.003564;NSAMP=60;MSQ=300.52;AN=16834;AC=60;NS=8438;AC_Hom=0;AC_Het=60;AC_Hemi=0;MAF=0.00355534;HWE=1;NFAM=59
1	45895664	80506_1	N	N[1:45895743[	56.88	LOW	SVTYPE=BND;POS=45895664;STRANDS=+-:5;CIPOS=-10,10;CIEND=-10,10;CIPOS95=0,0;CIEND95=0,0;MATEID=80506_2;EVENT=80506;SU=5;PE=0;SR=5;ALG=PROD;AF=5.94e-05;NSAMP=1;MSQ=56.86;AN=16834;AC=1;NS=8438;AC_Hom=0;AC_Het=1;AC_Hemi=0;MAF=5.92557e-05;HWE=1;NFAM=1
1	45895743	80506_2	N	]1:45895664]N	56.88	LOW	SVTYPE=BND;POS=45895664;STRANDS=+-:5;CIPOS=-10,10;CIEND=-10,10;CIPOS95=0,0;CIEND95=0,0;MATEID=80506_1;EVENT=80506;SECONDARY;SU=5;PE=0;SR=5;ALG=PROD;AF=5.94e-05;NSAMP=1;MSQ=56.86;AN=16834;AC=1;NS=8438;AC_Hom=0;AC_Het=1;AC_Hemi=0;MAF=5.92557e-05;HWE=1;NFAM=1
1	45896928	80507	N	<DEL>	461.58	PASS	SVTYPE=DEL;POS=45896928;SVLEN=-1220;END=45898148;STRANDS=+-:23;IMPRECISE;CIPOS=-30,405;CIEND=-141,30;CIPOS95=-30,43;CIEND95=-37,30;SU=23;PE=23;SR=0;ALG=PROD;AF=0.0001188;NSAMP=2;MSQ=230.79;AN=16834;AC=2;NS=8438;AC_Hom=0;AC_Het=2;AC_Hemi=0;MAF=0.000118511;HWE=1;NFAM=2
1	45899734	80508_1	N	N[1:45900007[	97.42	LOW	SVTYPE=BND;POS=45899734;STRANDS=+-:5;CIPOS=-10,10;CIEND=-10,10;CIPOS95=0,0;CIEND95=0,0;MATEID=80508_2;EVENT=80508;SU=5;PE=0;SR=5;ALG=PROD;AF=0.0003564;NSAMP=6;MSQ=14.76;AN=16834;AC=6;NS=8438;AC_Hom=0;AC_Het=6;AC_Hemi=0;MAF=0.000355534;HWE=1;NFAM=6
1	45900007	80508_2	N	]1:45899734]N	97.42	LOW	SVTYPE=BND;POS=45899734;STRANDS=+-:5;CIPOS=-10,10;CIEND=-10,10;CIPOS95=0,0;CIEND95=0,0;MATEID=80508_1;EVENT=80508;SECONDARY;SU=5;PE=0;SR=5;ALG=PROD;AF=0.0003564;NSAMP=6;MSQ=14.76;AN=16834;AC=6;NS=8438;AC_Hom=0;AC_Het=6;AC_Hemi=0;MAF=0.000355534;HWE=1;NFAM=6
1	45901873	80509_1	N	N[1:45902501[	277354	LOW	SVTYPE=BND;POS=45901873;STRANDS=+-:8;IMPRECISE;CIPOS=-7,362;CIEND=-166,10;CIPOS95=0,115;CIEND95=-55,3;MATEID=80509_2;EVENT=80509;SU=8;PE=8;SR=0;ALG=PROD;AF=0.305;NSAMP=5133;MSQ=53.61;AN=16834;AC=5134;NS=8438;AC_Hom=2;AC_Het=5150;AC_Hemi=0;MAF=0.305286;HWE=0;NFAM=4522
1	45902501	80509_2	N	]1:45901873]N	277354	LOW	SVTYPE=BND;POS=45901873;STRANDS=+-:8;IMPRECISE;CIPOS=-166,10;CIEND=-7,362;CIPOS95=-55,3;CIEND95=0,115;MATEID=80509_1;EVENT=80509;SECONDARY;SU=8;PE=8;SR=0;ALG=PROD;AF=0.305;NSAMP=5133;MSQ=53.61;AN=16834;AC=5134;NS=8438;AC_Hom=2;AC_Het=5150;AC_Hemi=0;MAF=0.305286;HWE=0;NFAM=4522
1	45906842	80510	N	<DEL>	92.8	PASS	SVTYPE=DEL;POS=45906842;SVLEN=-723;END=45907565;STRANDS=+-:5;IMPRECISE;CIPOS=-10,9;CIEND=-10,10;CIPOS95=-3,3;CIEND95=-3,1;SU=5;PE=4;SR=1;ALG=PROD;AF=5.94e-05;NSAMP=1;MSQ=92.8;AN=16834;AC=1;NS=8438;AC_Hom=0;AC_Het=1;AC_Hemi=0;MAF=5.92557e-05;HWE=1;NFAM=1
1	45937718	80511	N	<DEL>	38.9	PASS	SVTYPE=DEL;POS=45937718;SVLEN=-849;END=45938567;STRANDS=+-:4;IMPRECISE;CIPOS=-10,439;CIEND=-208,10;CIPOS95=-1,137;CIEND95=-90,2;SU=4;PE=4;SR=0;ALG=PROD;AF=5.94e-05;NSAMP=1;MSQ=38.89;AN=16834;AC=1;NS=8438;AC_Hom=0;AC_Het=1;AC_Hemi=0;MAF=5.92557e-05;HWE=1;NFAM=1
1	45945248	80512	N	<DEL>	224.81	PASS	SVTYPE=DEL;POS=45945248;SVLEN=-7340;END=45952588;STRANDS=+-:11;IMPRECISE;CIPOS=-10,288;CIEND=-136,10;CIPOS95=-2,64;CIEND95=-61,2;SU=11;PE=11;SR=0;ALG=PROD;AF=5.94e-05;NSAMP=1;MSQ=224.81;AN=16834;AC=1;NS=8438;AC_Hom=0;AC_Het=1;AC_Hemi=0;MAF=5.92557e-05;HWE=1;NFAM=1
1	45958369	80513_1	N	N[1:45958656[	41.64	LOW	SVTYPE=BND;POS=45958369;STRANDS=+-:4;CIPOS=-9,8;CIEND=-9,8;CIPOS95=0,0;CIEND95=0,0;MATEID=80513_2;EVENT=80513;SU=4;PE=0;SR=4;ALG=PROD;AF=0.0002376;NSAMP=4;MSQ=7.96;AN=16834;AC=4;NS=8438;AC_Hom=0;AC_Het=4;AC_Hemi=0;MAF=0.000237023;HWE=1;NFAM=4
1	45958656	80513_2	N	]1:45958369]N	41.64	LOW	SVTYPE=BND;POS=45958369;STRANDS=+-:4;CIPOS=-9,8;CIEND=-9,8;CIPOS95=0,0;CIEND95=0,0;MATEID=80513_1;EVENT=80513;SECONDARY;SU=4;PE=0;SR=4;ALG=PROD;AF=0.0002376;NSAMP=4;MSQ=7.96;AN=16834;AC=4;NS=8438;AC_Hom=0;AC_Het=4;AC_Hemi=0;MAF=0.000237023;HWE=1;NFAM=4
1	45959329	80514	N	<DEL>	284.74	PASS	SVTYPE=DEL;POS=45959329;SVLEN=-1153;END=45960482;STRANDS=+-:10;IMPRECISE;CIPOS=-10,254;CIEND=-155,6;CIPOS95=0,65;CIEND95=-64,2;SU=10;PE=10;SR=0;ALG=PROD;AF=5.94e-05;NSAMP=1;MSQ=284.74;AN=16834;AC=1;NS=8438;AC_Hom=0;AC_Het=1;AC_Hemi=0;MAF=5.92557e-05;HWE=1;NFAM=1
1	45963292	4726_1	N	N]2:134091187]	345.77	LOW	SVTYPE=BND;POS=45963292;STRANDS=++:51;CIPOS=-35,49;CIEND=-27,49;CIPOS95=0,0;CIEND95=0,0;MATEID=4726_2;EVENT=4726;SU=51;PE=43;SR=8;ALG=PROD;AF=0.0004752;NSAMP=8;MSQ=43.1;AN=16834;AC=8;NS=8438;AC_Hom=0;AC_Het=8;AC_Hemi=0;MAF=0.000474046;HWE=1;NFAM=8
1	45963324	3821_1	N	N[18:74357530[	7356.83	LOW	SVTYPE=BND;POS=45963324;STRANDS=+-:4;IMPRECISE;CIPOS=-10,391;CIEND=-521,10;CIPOS95=-2,124;CIEND95=-179,0;MATEID=3821_2;EVENT=3821;SU=4;PE=4;SR=0;ALG=PROD;AF=0.02269;NSAMP=382;MSQ=17.61;AN=16834;AC=382;NS=8438;AC_Hom=0;AC_Het=382;AC_Hemi=0;MAF=0.0226357;HWE=0.0233218;NFAM=371
1	45966544	8670_1	N	]6:117889377]N	4.68	LOW	SVTYPE=BND;POS=45966544;STRANDS=-+:4;IMPRECISE;CIPOS=-10,8;CIEND=-9,8;CIPOS95=-1,0;CIEND95=0,0;MATEID=8670_2;EVENT=8670;SU=4;PE=0;SR=4;ALG=PROD;AF=5.94e-05;NSAMP=1;MSQ=4.68;AN=16834;AC=1;NS=8438;AC_Hom=0;AC_Het=1;AC_Hemi=0;MAF=5.92557e-05;HWE=1;NFAM=1
1	45974910	80515	N	<DEL>	464.65	PASS	SVTYPE=DEL;POS=45974910;SVLEN=-2133;END=45977043;STRANDS=+-:16;CIPOS=-6,10;CIEND=-10,10;CIPOS95=0,0;CIEND95=0,0;SU=16;PE=12;SR=4;ALG=PROD;AF=5.94e-05;NSAMP=1;MSQ=464.65;AN=16834;AC=1;NS=8438;AC_Hom=0;AC_Het=1;AC_Hemi=0;MAF=5.92557e-05;HWE=1;NFAM=1
1	45983489	80518	N	<DEL>	1.47766e+06	PASS	SVTYPE=DEL;POS=45983489;SVLEN=-94;END=45983583;STRANDS=+-:24533;CIPOS=0,0;CIEND=0,0;CIPOS95=0,0;CIEND95=0,0;SU=24533;PE=92;SR=24441;ALG=PROD;AF=0.4381;NSAMP=5694;MSQ=258.37;AN=16834;AC=7375;NS=8438;AC_Hom=3380;AC_Het=4019;AC_Hemi=0;MAF=0.438433;HWE=0.00264181;NFAM=4976
1	45999024	80519	N	<DEL>	119.91	PASS	SVTYPE=DEL;POS=45999024;SVLEN=-579;END=45999603;STRANDS=+-:5;IMPRECISE;CIPOS=-10,453;CIEND=-387,10;CIPOS95=-1,144;CIEND95=-166,1;SU=5;PE=5;SR=0;ALG=PROD;AF=0.0002376;NSAMP=4;MSQ=29.98;AN=16834;AC=4;NS=8438;AC_Hom=0;AC_Het=4;AC_Hemi=0;MAF=0.000237023;HWE=1;NFAM=4
1	46004688	230_1	N	[10:24626526[N	8071.33	LOW	SVTYPE=BND;POS=46004688;STRANDS=--:12;CIPOS=-29,28;CIEND=-29,28;CIPOS95=0,0;CIEND95=0,0;MATEID=230_2;EVENT=230;SU=12;PE=0;SR=12;ALG=PROD;AF=0.0183;NSAMP=308;MSQ=25.14;AN=16834;AC=308;NS=8438;AC_Hom=0;AC_Het=308;AC_Hemi=0;MAF=0.0182508;HWE=0.119368;NFAM=300
1	46004688	4848_1	N	]2:163609541]N	194876	LOW	SVTYPE=BND;POS=46004688;STRANDS=-+:612;CIPOS=-6,2;CIEND=-3,9;CIPOS95=0,0;CIEND95=0,0;MATEID=4848_2;EVENT=4848;SU=612;PE=510;SR=102;ALG=PROD;AF=0.2097;NSAMP=3530;MSQ=54.73;AN=16834;AC=3530;NS=8438;AC_Hom=0;AC_Het=3543;AC_Hemi=0;MAF=0.209943;HWE=0;NFAM=3156
1	46004688	7415_1	N	[4:184271181[N	12217.2	LOW	SVTYPE=BND;POS=46004688;STRANDS=--:13;CIPOS=-30,30;CIEND=-30,26;CIPOS95=0,0;CIEND95=0,0;MATEID=7415_2;EVENT=7415;SU=13;PE=8;SR=5;ALG=PROD;AF=0.02643;NSAMP=445;MSQ=26.64;AN=16834;AC=445;NS=8438;AC_Hom=0;AC_Het=446;AC_Hemi=0;MAF=0.0264281;HWE=0.00465686;NFAM=421
1	46004699	4846_1	N	N[2:163609411[	134477	LOW	SVTYPE=BND;POS=46004699;STRANDS=+-:4;IMPRECISE;CIPOS=-30,348;CIEND=-524,28;CIPOS95=-30,87;CIEND95=-174,28;MATEID=4846_2;EVENT=4846;SU=4;PE=4;SR=0;ALG=PROD;AF=0.1932;NSAMP=3229;MSQ=41.11;AN=16834;AC=3252;NS=8438;AC_Hom=46;AC_Het=3217;AC_Hemi=0;MAF=0.193352;HWE=0;NFAM=2940
1	46005169	253960	N	<DUP>	64.03	PASS	SVTYPE=DUP;POS=46005169;SVLEN=6452;END=46011621;STRANDS=-+:8;IMPRECISE;CIPOS=-120,10;CIEND=-10,278;CIPOS95=-48,3;CIEND95=-1,86;SU=8;PE=8;SR=0;ALG=PROD;AF=5.94e-05;NSAMP=1;MSQ=63.47;AN=16834;AC=1;NS=8438;AC_Hom=0;AC_Het=1;AC_Hemi=0;MAF=5.92557e-05;HWE=1;NFAM=1
1	46014223	80520_1	N	N[1:46014489[	108.2	LOW	SVTYPE=BND;POS=46014223;STRANDS=+-:6;IMPRECISE;CIPOS=-8,5;CIEND=-6,5;CIPOS95=-1,0;CIEND95=0,0;MATEID=80520_2;EVENT=80520;SU=6;PE=0;SR=6;ALG=PROD;AF=0.0003564;NSAMP=6;MSQ=17.15;AN=16834;AC=6;NS=8438;AC_Hom=0;AC_Het=6;AC_Hemi=0;MAF=0.000355534;HWE=1;NFAM=6
1	46014489	80520_2	N	]1:46014223]N	108.2	LOW	SVTYPE=BND;POS=46014223;STRANDS=+-:6;IMPRECISE;CIPOS=-6,5;CIEND=-8,5;CIPOS95=0,0;CIEND95=-1,0;MATEID=80520_1;EVENT=80520;SECONDARY;SU=6;PE=0;SR=6;ALG=PROD;AF=0.0003564;NSAMP=6;MSQ=17.15;AN=16834;AC=6;NS=8438;AC_Hom=0;AC_Het=6;AC_Hemi=0;MAF=0.000355534;HWE=1;NFAM=6
1	46014682	253961_1	N	]1:46025329]N	44369.9	LOW	SVTYPE=BND;POS=46014682;STRANDS=-+:11;IMPRECISE;CIPOS=0,0;CIEND=-10,9;CIPOS95=0,1;CIEND95=-1,1;MATEID=253961_2;EVENT=253961;SU=11;PE=8;SR=3;ALG=PROD;AF=0.1969;NSAMP=3098;MSQ=13.93;AN=16834;AC=3314;NS=8438;AC_Hom=432;AC_Het=2888;AC_Hemi=0;MAF=0.196729;HWE=3.17134e-15;NFAM=2871
1	46017211	292106	N	<INV>	1828.84	PASS	SVTYPE=INV;POS=46017211;SVLEN=1162;END=46018373;STRANDS=++:48,--:27;CIPOS=-5,10;CIEND=-6,10;CIPOS95=0,0;CIEND95=0,0;SU=75;PE=62;SR=13;ALG=PROD;AF=5.94e-05;NSAMP=1;MSQ=1828.84;AN=16834;AC=1;NS=8438;AC_Hom=0;AC_Het=1;AC_Hemi=0;MAF=5.92557e-05;HWE=1;NFAM=1
1	46017693	292107_1	N	N]1:165196814]	50.78	LOW	SVTYPE=BND;POS=46017693;STRANDS=++:6;CIPOS=-6,5;CIEND=-6,5;CIPOS95=0,0;CIEND95=0,0;MATEID=292107_2;EVENT=292107;SU=6;PE=0;SR=6;ALG=PROD;AF=5.94e-05;NSAMP=1;MSQ=50.78;AN=16834;AC=1;NS=8438;AC_Hom=0;AC_Het=1;AC_Hemi=0;MAF=5.92557e-05;HWE=1;NFAM=1
1	46022332	253962	N	<DUP>	105.03	PASS	SVTYPE=DUP;POS=46022332;SVLEN=6585;END=46028917;STRANDS=-+:15;IMPRECISE;CIPOS=-214,30;CIEND=-34,234;CIPOS95=-97,30;CIEND95=-34,51;SU=15;PE=15;SR=0;ALG=SUM;AF=0.0001188;NSAMP=2;MSQ=52.02;AN=16834;AC=2;NS=8438;AC_Hom=0;AC_Het=2;AC_Hemi=0;MAF=0.000118511;HWE=1;NFAM=2
1	46022805	80521	N	<DEL>	308.65	PASS	SVTYPE=DEL;POS=46022805;SVLEN=-2257;END=46025062;STRANDS=+-:10;CIPOS=-7,10;CIEND=-10,10;CIPOS95=0,0;CIEND95=0,0;SU=10;PE=6;SR=4;ALG=PROD;AF=5.94e-05;NSAMP=1;MSQ=308.65;AN=16834;AC=1;NS=8438;AC_Hom=0;AC_Het=1;AC_Hemi=0;MAF=5.92557e-05;HWE=1;NFAM=1
1	46023698	80522	N	<DEL>	515.62	PASS	SVTYPE=DEL;POS=46023698;SVLEN=-1664;END=46025362;STRANDS=+-:23;IMPRECISE;CIPOS=-10,126;CIEND=-97,10;CIPOS95=-1,28;CIEND95=-25,2;SU=23;PE=23;SR=0;ALG=PROD;AF=5.94e-05;NSAMP=1;MSQ=515.62;AN=16834;AC=1;NS=8438;AC_Hom=0;AC_Het=1;AC_Hemi=0;MAF=5.92557e-05;HWE=1;NFAM=1
1	46025329	253961_2	N	N[1:46014682[	44369.9	LOW	SVTYPE=BND;POS=46014682;STRANDS=-+:11;IMPRECISE;CIPOS=-10,9;CIEND=0,0;CIPOS95=-1,1;CIEND95=0,1;MATEID=253961_1;EVENT=253961;SECONDARY;SU=11;PE=8;SR=3;ALG=PROD;AF=0.1969;NSAMP=3098;MSQ=13.93;AN=16834;AC=3314;NS=8438;AC_Hom=432;AC_Het=2888;AC_Hemi=0;MAF=0.196729;HWE=3.17134e-15;NFAM=2871
1	46025766	80523	N	<DEL>	464.58	PASS	SVTYPE=DEL;POS=46025766;SVLEN=-1342;END=46027108;STRANDS=+-:21;IMPRECISE;CIPOS=-30,279;CIEND=-212,30;CIPOS95=-29,29;CIEND95=-45,30;SU=21;PE=21;SR=0;ALG=PROD;AF=0.0001188;NSAMP=2;MSQ=232.29;AN=16834;AC=2;NS=8438;AC_Hom=0;AC_Het=2;AC_Hemi=0;MAF=0.000118511;HWE=1;NFAM=2
1	46026519	80524	N	<DEL>	275.72	PASS	SVTYPE=DEL;POS=46026519;SVLEN=-1747;END=46028266;STRANDS=+-:12;IMPRECISE;CIPOS=-10,206;CIEND=-79,10;CIPOS95=-1,52;CIEND95=-32,3;SU=12;PE=12;SR=0;ALG=PROD;AF=5.94e-05;NSAMP=1;MSQ=275.72;AN=16834;AC=1;NS=8438;AC_Hom=0;AC_Het=1;AC_Hemi=0;MAF=5.92557e-05;HWE=1;NFAM=1
1	46027364	80525	N	<DEL>	203.77	PASS	SVTYPE=DEL;POS=46027364;SVLEN=-3724;END=46031088;STRANDS=+-:11;IMPRECISE;CIPOS=-10,329;CIEND=-156,10;CIPOS95=-2,73;CIEND95=-84,1;SU=11;PE=11;SR=0;ALG=PROD;AF=5.94e-05;NSAMP=1;MSQ=203.77;AN=16834;AC=1;NS=8438;AC_Hom=0;AC_Het=1;AC_Hemi=0;MAF=5.92557e-05;HWE=1;NFAM=1
1	46027513	253963	N	<DUP>	236.86	PASS	SVTYPE=DUP;POS=46027513;SVLEN=470058;END=46497571;STRANDS=-+:24;CIPOS=-8,10;CIEND=-3,1;CIPOS95=0,0;CIEND95=0,0;SU=24;PE=10;SR=14;ALG=PROD;AF=5.94e-05;NSAMP=1;MSQ=236.45;AN=16834;AC=1;NS=8438;AC_Hom=0;AC_Het=1;AC_Hemi=0;MAF=5.92557e-05;HWE=1;NFAM=1
1	46047005	1749_1	N	]13:32337234]N	6.83	LOW	SVTYPE=BND;POS=46047005;STRANDS=-+:4;IMPRECISE;CIPOS=-10,8;CIEND=-8,10;CIPOS95=-1,0;CIEND95=0,1;MATEID=1749_2;EVENT=1749;SU=4;PE=1;SR=3;ALG=PROD;AF=5.94e-05;NSAMP=1;MSQ=6.83;AN=16834;AC=1;NS=8438;AC_Hom=0;AC_Het=1;AC_Hemi=0;MAF=5.92557e-05;HWE=1;NFAM=1
1	46047138	80526_1	N	N[1:46047504[	357.41	LOW	SVTYPE=BND;POS=46047138;STRANDS=+-:4;IMPRECISE;CIPOS=-10,314;CIEND=-328,10;CIPOS95=-2,73;CIEND95=-128,1;MATEID=80526_2;EVENT=80526;SU=4;PE=4;SR=0;ALG=PROD;AF=0.0001188;NSAMP=2;MSQ=178.39;AN=16834;AC=2;NS=8438;AC_Hom=0;AC_Het=2;AC_Hemi=0;MAF=0.000118511;HWE=1;NFAM=2
1	46047504	80526_2	N	]1:46047138]N	357.41	LOW	SVTYPE=BND;POS=46047138;STRANDS=+-:4;IMPRECISE;CIPOS=-328,10;CIEND=-10,314;CIPOS95=-128,1;CIEND95=-2,73;MATEID=80526_1;EVENT=80526;SECONDARY;SU=4;PE=4;SR=0;ALG=PROD;AF=0.0001188;NSAMP=2;MSQ=178.39;AN=16834;AC=2;NS=8438;AC_Hom=0;AC_Het=2;AC_Hemi=0;MAF=0.000118511;HWE=1;NFAM=2
1	46049717	7899_1	N	[5:120594315[N	786.39	LOW	SVTYPE=BND;POS=46049717;STRANDS=--:80;CIPOS=-30,28;CIEND=-30,29;CIPOS95=0,0;CIEND95=0,0;MATEID=7899_2;EVENT=7899;SU=80;PE=54;SR=26;ALG=PROD;AF=0.0002376;NSAMP=4;MSQ=196.6;AN=16834;AC=4;NS=8438;AC_Hom=0;AC_Het=4;AC_Hemi=0;MAF=0.000237023;HWE=1;NFAM=4
1	46049876	80527_1	N	N[1:46067923[	178.62	LOW	SVTYPE=BND;POS=46049876;STRANDS=+-:14;IMPRECISE;CIPOS=-30,301;CIEND=-341,30;CIPOS95=-30,67;CIEND95=-105,30;MATEID=80527_2;EVENT=80527;SU=14;PE=14;SR=0;ALG=PROD;AF=0.0001188;NSAMP=2;MSQ=89.25;AN=16834;AC=2;NS=8438;AC_Hom=0;AC_Het=2;AC_Hemi=0;MAF=0.000118511;HWE=1;NFAM=2
1	46051918	1045_1	N	]11:126146210]N	359638	LOW	SVTYPE=BND;POS=46051918;STRANDS=-+:79;CIPOS=-6,5;CIEND=-7,7;CIPOS95=0,0;CIEND95=0,0;MATEID=1045_2;EVENT=1045;SU=79;PE=0;SR=79;ALG=PROD;AF=0.3714;NSAMP=6223;MSQ=57.47;AN=16834;AC=6252;NS=8438;AC_Hom=58;AC_Het=6210;AC_Hemi=0;MAF=0.371415;HWE=0;NFAM=5458
1	46054580	80528_1	N	N[1:46056215[	61.4	LOW	SVTYPE=BND;POS=46054580;STRANDS=+-:9;IMPRECISE;CIPOS=-30,471;CIEND=-302,30;CIPOS95=-30,120;CIEND95=-97,30;MATEID=80528_2;EVENT=80528;SU=9;PE=9;SR=0;ALG=PROD;AF=0.0001782;NSAMP=3;MSQ=20.08;AN=16834;AC=3;NS=8438;AC_Hom=0;AC_Het=3;AC_Hemi=0;MAF=0.000177767;HWE=1;NFAM=3
1	46056215	80528_2	N	]1:46054580]N	61.4	LOW	SVTYPE=BND;POS=46054580;STRANDS=+-:9;IMPRECISE;CIPOS=-302,30;CIEND=-30,471;CIPOS95=-97,30;CIEND95=-30,120;MATEID=80528_1;EVENT=80528;SECONDARY;SU=9;PE=9;SR=0;ALG=PROD;AF=0.0001782;NSAMP=3;MSQ=20.08;AN=16834;AC=3;NS=8438;AC_Hom=0;AC_Het=3;AC_Hemi=0;MAF=0.000177767;HWE=1;NFAM=3
1	46062381	292108	N	<INV>	674.55	PASS	SVTYPE=INV;POS=46062381;SVLEN=3543;END=46065924;STRANDS=++:16,--:13;CIPOS=-3,1;CIEND=-3,1;CIPOS95=0,0;CIEND95=0,0;SU=29;PE=18;SR=11;ALG=PROD;AF=5.94e-05;NSAMP=1;MSQ=674.55;AN=16834;AC=1;NS=8438;AC_Hom=0;AC_Het=1;AC_Hemi=0;MAF=5.92557e-05;HWE=1;NFAM=1
1	46067923	80527_2	N	]1:46049876]N	178.62	LOW	SVTYPE=BND;POS=46049876;STRANDS=+-:14;IMPRECISE;CIPOS=-341,30;CIEND=-30,301;CIPOS95=-105,30;CIEND95=-30,67;MATEID=80527_1;EVENT=80527;SECONDARY;SU=14;PE=14;SR=0;ALG=PROD;AF=0.0001188;NSAMP=2;MSQ=89.25;AN=16834;AC=2;NS=8438;AC_Hom=0;AC_Het=2;AC_Hemi=0;MAF=0.000118511;HWE=1;NFAM=2
1	46068036	80530_1	N	N[1:46072151[	169.16	LOW	SVTYPE=BND;POS=46068036;STRANDS=+-:10;IMPRECISE;CIPOS=-30,371;CIEND=-373,30;CIPOS95=-30,111;CIEND95=-124,30;MATEID=80530_2;EVENT=80530;SU=10;PE=10;SR=0;ALG=PROD;AF=0.0001782;NSAMP=3;MSQ=56.39;AN=16834;AC=3;NS=8438;AC_Hom=0;AC_Het=3;AC_Hemi=0;MAF=0.000177767;HWE=1;NFAM=3
1	46068037	80529_1	N	N[1:46070607[	337.86	LOW	SVTYPE=BND;POS=46068037;STRANDS=+-:34;CIPOS=-23,21;CIEND=-23,21;CIPOS95=0,0;CIEND95=0,0;MATEID=80529_2;EVENT=80529;SU=34;PE=4;SR=30;ALG=PROD;AF=0.0001782;NSAMP=3;MSQ=112.14;AN=16834;AC=3;NS=8438;AC_Hom=0;AC_Het=3;AC_Hemi=0;MAF=0.000177767;HWE=1;NFAM=3
1	46070607	80529_2	N	]1:46068037]N	337.86	LOW	SVTYPE=BND;POS=46068037;STRANDS=+-:34;CIPOS=-23,21;CIEND=-23,21;CIPOS95=0,0;CIEND95=0,0;MATEID=80529_1;EVENT=80529;SECONDARY;SU=34;PE=4;SR=30;ALG=PROD;AF=0.0001782;NSAMP=3;MSQ=112.14;AN=16834;AC=3;NS=8438;AC_Hom=0;AC_Het=3;AC_Hemi=0;MAF=0.000177767;HWE=1;NFAM=3
1	46070688	80531_1	N	N[1:46072151[	558.98	LOW	SVTYPE=BND;POS=46070688;STRANDS=+-:37;CIPOS=-22,21;CIEND=-26,25;CIPOS95=0,0;CIEND95=0,0;MATEID=80531_2;EVENT=80531;SU=37;PE=3;SR=34;ALG=PROD;AF=0.0001782;NSAMP=3;MSQ=186.33;AN=16834;AC=3;NS=8438;AC_Hom=0;AC_Het=3;AC_Hemi=0;MAF=0.000177767;HWE=1;NFAM=3
1	46070688	80532_1	N	N[1:46072991[	88.4	LOW	SVTYPE=BND;POS=46070688;STRANDS=+-:32;IMPRECISE;CIPOS=-11,361;CIEND=-232,29;CIPOS95=-11,100;CIEND95=-58,29;MATEID=80532_2;EVENT=80532;SU=32;PE=32;SR=0;ALG=PROD;AF=0.0001188;NSAMP=2;MSQ=44.15;AN=16834;AC=2;NS=8438;AC_Hom=0;AC_Het=2;AC_Hemi=0;MAF=0.000118511;HWE=1;NFAM=2
1	46072151	80530_2	N	]1:46068036]N	169.16	LOW	SVTYPE=BND;POS=46068036;STRANDS=+-:10;IMPRECISE;CIPOS=-373,30;CIEND=-30,371;CIPOS95=-124,30;CIEND95=-30,111;MATEID=80530_1;EVENT=80530;SECONDARY;SU=10;PE=10;SR=0;ALG=PROD;AF=0.0001782;NSAMP=3;MSQ=56.39;AN=16834;AC=3;NS=8438;AC_Hom=0;AC_Het=3;AC_Hemi=0;MAF=0.000177767;HWE=1;NFAM=3
1	46072151	80531_2	N	]1:46070688]N	558.98	LOW	SVTYPE=BND;POS=46070688;STRANDS=+-:37;CIPOS=-26,25;CIEND=-22,21;CIPOS95=0,0;CIEND95=0,0;MATEID=80531_1;EVENT=80531;SECONDARY;SU=37;PE=3;SR=34;ALG=PROD;AF=0.0001782;NSAMP=3;MSQ=186.33;AN=16834;AC=3;NS=8438;AC_Hom=0;AC_Het=3;AC_Hemi=0;MAF=0.000177767;HWE=1;NFAM=3
1	46072991	80532_2	N	]1:46070688]N	88.4	LOW	SVTYPE=BND;POS=46070688;STRANDS=+-:32;IMPRECISE;CIPOS=-232,29;CIEND=-11,361;CIPOS95=-58,29;CIEND95=-11,100;MATEID=80532_1;EVENT=80532;SECONDARY;SU=32;PE=32;SR=0;ALG=PROD;AF=0.0001188;NSAMP=2;MSQ=44.15;AN=16834;AC=2;NS=8438;AC_Hom=0;AC_Het=2;AC_Hemi=0;MAF=0.000118511;HWE=1;NFAM=2
1	46077433	80533	N	<DEL>	362.8	PASS	SVTYPE=DEL;POS=46077433;SVLEN=-365;END=46077798;STRANDS=+-:5;IMPRECISE;CIPOS=-10,360;CIEND=-205,10;CIPOS95=-2,99;CIEND95=-95,2;SU=5;PE=5;SR=0;ALG=PROD;AF=0.0002376;NSAMP=4;MSQ=89.86;AN=16834;AC=4;NS=8438;AC_Hom=0;AC_Het=4;AC_Hemi=0;MAF=0.000237023;HWE=1;NFAM=3
1	46082581	253964	N	<DUP>	434.31	PASS	SVTYPE=DUP;POS=46082581;SVLEN=14486;END=46097067;STRANDS=-+:44;IMPRECISE;CIPOS=-87,30;CIEND=-25,182;CIPOS95=-13,13;CIEND95=-25,25;SU=44;PE=44;SR=0;ALG=PROD;AF=0.0001188;NSAMP=2;MSQ=216.95;AN=16834;AC=2;NS=8438;AC_Hom=0;AC_Het=2;AC_Hemi=0;MAF=0.000118511;HWE=1;NFAM=2
1	46083901	7900_1	N	N]5:120594332]	134.69	LOW	SVTYPE=BND;POS=46083901;STRANDS=++:8;IMPRECISE;CIPOS=-50,410;CIEND=-50,320;CIPOS95=-50,101;CIEND95=-50,89;MATEID=7900_2;EVENT=7900;SU=8;PE=8;SR=0;ALG=PROD;AF=5.94e-05;NSAMP=1;MSQ=134.69;AN=16834;AC=1;NS=8438;AC_Hom=0;AC_Het=1;AC_Hemi=0;MAF=5.92557e-05;HWE=1;NFAM=1
1	46090441	253966	N	<DUP>	23.66	PASS	SVTYPE=DUP;POS=46090441;SVLEN=1671;END=46092112;STRANDS=-+:5;IMPRECISE;CIPOS=-240,10;CIEND=-10,237;CIPOS95=-122,1;CIEND95=-2,79;SU=5;PE=5;SR=0;ALG=PROD;AF=5.94e-05;NSAMP=1;MSQ=22.55;AN=16834;AC=1;NS=8438;AC_Hom=0;AC_Het=1;AC_Hemi=0;MAF=5.92557e-05;HWE=1;NFAM=1
1	46090517	80535	N	<DEL>	266.38	PASS	SVTYPE=DEL;POS=46090517;SVLEN=-1404;END=46091921;STRANDS=+-:15;IMPRECISE;CIPOS=-6,10;CIEND=-10,10;CIPOS95=-1,1;CIEND95=-1,0;SU=15;PE=13;SR=2;ALG=PROD;AF=5.94e-05;NSAMP=1;MSQ=266.38;AN=16834;AC=1;NS=8438;AC_Hom=0;AC_Het=1;AC_Hemi=0;MAF=5.92557e-05;HWE=1;NFAM=1
1	46090524	80534_1	N	N[1:46090865[	2071.47	LOW	SVTYPE=BND;POS=46090524;STRANDS=+-:6;IMPRECISE;CIPOS=-10,281;CIEND=-174,10;CIPOS95=-2,92;CIEND95=-89,1;MATEID=80534_2;EVENT=80534;SU=6;PE=6;SR=0;ALG=PROD;AF=0.005168;NSAMP=87;MSQ=22.08;AN=16834;AC=87;NS=8438;AC_Hom=0;AC_Het=87;AC_Hemi=0;MAF=0.00515525;HWE=1;NFAM=86
1	46090571	253965_1	N	]1:46091123]N	1536.99	LOW	SVTYPE=BND;POS=46090571;STRANDS=-+:45;IMPRECISE;CIPOS=-173,37;CIEND=-30,280;CIPOS95=-22,22;CIEND95=-23,23;MATEID=253965_2;EVENT=253965;SU=45;PE=45;SR=0;ALG=PROD;AF=0.005168;NSAMP=86;MSQ=14.31;AN=16834;AC=87;NS=8438;AC_Hom=2;AC_Het=85;AC_Hemi=0;MAF=0.00515525;HWE=0.19974;NFAM=86
1	46090865	80534_2	N	]1:46090524]N	2071.47	LOW	SVTYPE=BND;POS=46090524;STRANDS=+-:6;IMPRECISE;CIPOS=-174,10;CIEND=-10,281;CIPOS95=-89,1;CIEND95=-2,92;MATEID=80534_1;EVENT=80534;SECONDARY;SU=6;PE=6;SR=0;ALG=PROD;AF=0.005168;NSAMP=87;MSQ=22.08;AN=16834;AC=87;NS=8438;AC_Hom=0;AC_Het=87;AC_Hemi=0;MAF=0.00515525;HWE=1;NFAM=86
1	46091123	253965_2	N	N[1:46090571[	1536.99	LOW	SVTYPE=BND;POS=46090571;STRANDS=-+:45;IMPRECISE;CIPOS=-30,280;CIEND=-173,37;CIPOS95=-23,23;CIEND95=-22,22;MATEID=253965_1;EVENT=253965;SECONDARY;SU=45;PE=45;SR=0;ALG=PROD;AF=0.005168;NSAMP=86;MSQ=14.31;AN=16834;AC=87;NS=8438;AC_Hom=2;AC_Het=85;AC_Hemi=0;MAF=0.00515525;HWE=0.19974;NFAM=86
1	46092275	253967_1	N	]1:46092431]N	57.9	LOW	SVTYPE=BND;POS=46092275;STRANDS=-+:6;CIPOS=-6,5;CIEND=-6,5;CIPOS95=0,0;CIEND95=0,0;MATEID=253967_2;EVENT=253967;SU=6;PE=0;SR=6;ALG=PROD;AF=0.0001188;NSAMP=2;MSQ=24.4;AN=16834;AC=2;NS=8438;AC_Hom=0;AC_Het=2;AC_Hemi=0;MAF=0.000118511;HWE=1;NFAM=2
1	46092431	253967_2	N	N[1:46092275[	57.9	LOW	SVTYPE=BND;POS=46092275;STRANDS=-+:6;CIPOS=-6,5;CIEND=-6,5;CIPOS95=0,0;CIEND95=0,0;MATEID=253967_1;EVENT=253967;SECONDARY;SU=6;PE=0;SR=6;ALG=PROD;AF=0.0001188;NSAMP=2;MSQ=24.4;AN=16834;AC=2;NS=8438;AC_Hom=0;AC_Het=2;AC_Hemi=0;MAF=0.000118511;HWE=1;NFAM=2
1	46093748	80536_1	N	N[1:46093800[	1884.93	LOW	SVTYPE=BND;POS=46093748;STRANDS=+-:60;CIPOS=-6,5;CIEND=-6,5;CIPOS95=0,0;CIEND95=0,0;MATEID=80536_2;EVENT=80536;SU=60;PE=0;SR=60;ALG=PROD;AF=0.0008317;NSAMP=14;MSQ=134.63;AN=16834;AC=14;NS=8438;AC_Hom=0;AC_Het=14;AC_Hemi=0;MAF=0.00082958;HWE=1;NFAM=14
1	46093800	80536_2	N	]1:46093748]N	1884.93	LOW	SVTYPE=BND;POS=46093748;STRANDS=+-:60;CIPOS=-6,5;CIEND=-6,5;CIPOS95=0,0;CIEND95=0,0;MATEID=80536_1;EVENT=80536;SECONDARY;SU=60;PE=0;SR=60;ALG=PROD;AF=0.0008317;NSAMP=14;MSQ=134.63;AN=16834;AC=14;NS=8438;AC_Hom=0;AC_Het=14;AC_Hemi=0;MAF=0.00082958;HWE=1;NFAM=14
1	46108207	80543	N	<DEL>	482.55	PASS	SVTYPE=DEL;POS=46108207;SVLEN=-9611;END=46117818;STRANDS=+-:22;CIPOS=-2,1;CIEND=-3,1;CIPOS95=0,0;CIEND95=0,0;SU=22;PE=10;SR=12;ALG=PROD;AF=5.94e-05;NSAMP=1;MSQ=482.55;AN=16834;AC=1;NS=8438;AC_Hom=0;AC_Het=1;AC_Hemi=0;MAF=5.92557e-05;HWE=1;NFAM=1
1	46130811	80546	N	<DEL>	1219.14	PASS	SVTYPE=DEL;POS=46130811;SVLEN=-3807;END=46134618;STRANDS=+-:39;IMPRECISE;CIPOS=-46,350;CIEND=-202,45;CIPOS95=-46,50;CIEND95=-41,41;SU=39;PE=39;SR=0;ALG=PROD;AF=0.000297;NSAMP=5;MSQ=243.83;AN=16834;AC=5;NS=8438;AC_Hom=0;AC_Het=5;AC_Hemi=0;MAF=0.000296279;HWE=1;NFAM=5
1	46133534	292109_1	N	[1:46134619[N	356.42	LOW	SVTYPE=BND;POS=46133534;STRANDS=--:26;CIPOS=-30,30;CIEND=-30,30;CIPOS95=0,0;CIEND95=0,0;MATEID=292109_2;EVENT=292109;SU=26;PE=10;SR=16;ALG=PROD;AF=0.0001782;NSAMP=3;MSQ=118.73;AN=16834;AC=3;NS=8438;AC_Hom=0;AC_Het=3;AC_Hemi=0;MAF=0.000177767;HWE=1;NFAM=3
1	46134182	253968	N	<DUP>	199.5	PASS	SVTYPE=DUP;POS=46134182;SVLEN=95404;END=46229586;STRANDS=-+:19;CIPOS=-5,2;CIEND=-3,3;CIPOS95=0,0;CIEND95=0,0;SU=19;PE=11;SR=8;ALG=PROD;AF=5.94e-05;NSAMP=1;MSQ=198.75;AN=16834;AC=1;NS=8438;AC_Hom=0;AC_Het=1;AC_Hemi=0;MAF=5.92557e-05;HWE=1;NFAM=1
1	46134619	292109_2	N	[1:46133534[N	356.42	LOW	SVTYPE=BND;POS=46134619;STRANDS=--:26;CIPOS=-30,30;CIEND=-30,30;CIPOS95=0,0;CIEND95=0,0;MATEID=292109_1;EVENT=292109;SECONDARY;SU=26;PE=10;SR=16;ALG=PROD;AF=0.0001782;NSAMP=3;MSQ=118.73;AN=16834;AC=3;NS=8438;AC_Hom=0;AC_Het=3;AC_Hemi=0;MAF=0.000177767;HWE=1;NFAM=3
1	46140910	80547	N	<DEL>	38.63	PASS	SVTYPE=DEL;POS=46140910;SVLEN=-1066;END=46141976;STRANDS=+-:6;IMPRECISE;CIPOS=-10,394;CIEND=-441,7;CIPOS95=-1,126;CIEND95=-156,0;SU=6;PE=6;SR=0;ALG=PROD;AF=5.94e-05;NSAMP=1;MSQ=38.63;AN=16834;AC=1;NS=8438;AC_Hom=0;AC_Het=1;AC_Hemi=0;MAF=5.92557e-05;HWE=1;NFAM=1
1	46142243	253969_1	N	]1:46163498]N	261.8	LOW	SVTYPE=BND;POS=46142243;STRANDS=-+:27;IMPRECISE;CIPOS=-394,30;CIEND=-30,401;CIPOS95=-96,30;CIEND95=-30,103;MATEID=253969_2;EVENT=253969;SU=27;PE=27;SR=0;ALG=SUM;AF=0.0001782;NSAMP=3;MSQ=86.73;AN=16834;AC=3;NS=8438;AC_Hom=0;AC_Het=3;AC_Hemi=0;MAF=0.000177767;HWE=1;NFAM=3
1	46145573	80548_1	N	N[1:46163474[	966.76	PASS	SVTYPE=BND;POS=46145573;STRANDS=+-:46;CIPOS=-25,24;CIEND=-25,22;CIPOS95=0,0;CIEND95=0,0;MATEID=80548_2;EVENT=80548;SU=46;PE=31;SR=15;ALG=PROD;AF=0.0001782;NSAMP=3;MSQ=320.59;AN=16834;AC=3;NS=8438;AC_Hom=0;AC_Het=3;AC_Hemi=0;MAF=0.000177767;HWE=1;NFAM=3
1	46155395	80549	N	<DEL>	919.83	PASS	SVTYPE=DEL;POS=46155395;SVLEN=-508;END=46155903;STRANDS=+-:47;CIPOS=-24,24;CIEND=-20,20;CIPOS95=0,0;CIEND95=0,0;SU=47;PE=36;SR=11;ALG=PROD;AF=0.0001188;NSAMP=2;MSQ=459.91;AN=16834;AC=2;NS=8438;AC_Hom=0;AC_Het=2;AC_Hemi=0;MAF=0.000118511;HWE=1;NFAM=1
1	46163474	80548_2	N	]1:46145573]N	966.76	PASS	SVTYPE=BND;POS=46145573;STRANDS=+-:46;CIPOS=-25,22;CIEND=-25,24;CIPOS95=0,0;CIEND95=0,0;MATEID=80548_1;EVENT=80548;SECONDARY;SU=46;PE=31;SR=15;ALG=PROD;AF=0.0001782;NSAMP=3;MSQ=320.59;AN=16834;AC=3;NS=8438;AC_Hom=0;AC_Het=3;AC_Hemi=0;MAF=0.000177767;HWE=1;NFAM=3
1	46163498	253969_2	N	N[1:46142243[	261.8	LOW	SVTYPE=BND;POS=46142243;STRANDS=-+:27;IMPRECISE;CIPOS=-30,401;CIEND=-394,30;CIPOS95=-30,103;CIEND95=-96,30;MATEID=253969_1;EVENT=253969;SECONDARY;SU=27;PE=27;SR=0;ALG=SUM;AF=0.0001782;NSAMP=3;MSQ=86.73;AN=16834;AC=3;NS=8438;AC_Hom=0;AC_Het=3;AC_Hemi=0;MAF=0.000177767;HWE=1;NFAM=3
1	46168954	9408_1	N	[7:133100001[N	26176.4	LOW	SVTYPE=BND;POS=46168954;STRANDS=--:26;IMPRECISE;CIPOS=-326,30;CIEND=-654,7;CIPOS95=-76,30;CIEND95=-141,7;MATEID=9408_2;EVENT=9408;SU=26;PE=26;SR=0;ALG=PROD;AF=0.05786;NSAMP=974;MSQ=26.1;AN=16834;AC=974;NS=8438;AC_Hom=0;AC_Het=977;AC_Hemi=0;MAF=0.0578929;HWE=1.46512e-13;NFAM=879
1	46168961	7918_1	N	[5:124871334[N	71421.4	LOW	SVTYPE=BND;POS=46168961;STRANDS=--:4;IMPRECISE;CIPOS=-221,10;CIEND=-481,10;CIPOS95=-101,2;CIEND95=-159,0;MATEID=7918_2;EVENT=7918;SU=4;PE=4;SR=0;ALG=PROD;AF=0.1302;NSAMP=2191;MSQ=31.95;AN=16834;AC=2191;NS=8438;AC_Hom=0;AC_Het=2194;AC_Hemi=0;MAF=0.130007;HWE=0;NFAM=1987
1	46169013	253970_1	N	]1:226296586]N	89612.8	LOW	SVTYPE=BND;POS=46169013;STRANDS=-+:4589;CIPOS=0,0;CIEND=0,0;CIPOS95=0,0;CIEND95=0,0;MATEID=253970_2;EVENT=253970;SU=4589;PE=0;SR=4589;ALG=PROD;AF=0.2335;NSAMP=3930;MSQ=22.19;AN=16834;AC=3931;NS=8438;AC_Hom=2;AC_Het=3942;AC_Hemi=0;MAF=0.233705;HWE=0;NFAM=3565
1	46169014	8981_1	N	[7:26337580[N	97416.8	LOW	SVTYPE=BND;POS=46169014;STRANDS=--:7483;IMPRECISE;CIPOS=-47,30;CIEND=-40,33;CIPOS95=-2,2;CIEND95=-1,1;MATEID=8981_2;EVENT=8981;SU=7483;PE=7481;SR=2;ALG=PROD;AF=0.1116;NSAMP=1879;MSQ=51.34;AN=16834;AC=1879;NS=8438;AC_Hom=0;AC_Het=1884;AC_Hemi=0;MAF=0.111638;HWE=0;NFAM=1745
1	46169040	9893_1	N	N]8:95782895]	3975.7	LOW	SVTYPE=BND;POS=46169040;STRANDS=++:4;IMPRECISE;CIPOS=-9,6;CIEND=-10,10;CIPOS95=-3,1;CIEND95=-1,1;MATEID=9893_2;EVENT=9893;SU=4;PE=1;SR=3;ALG=PROD;AF=0.01152;NSAMP=194;MSQ=19.09;AN=16834;AC=194;NS=8438;AC_Hom=0;AC_Het=194;AC_Hemi=0;MAF=0.0114956;HWE=0.630398;NFAM=187
1	46169053	11170_1	N	N]X:111939374]	1.69773e+06	LOW	SVTYPE=BND;POS=46169053;STRANDS=++:78870;CIPOS=-2,6;CIEND=-3,41;CIPOS95=0,0;CIEND95=0,0;MATEID=11170_2;EVENT=11170;SU=78870;PE=78870;SR=0;ALG=PROD;AF=0.4937;NSAMP=8304;MSQ=203.94;AN=16834;AC=8311;NS=8438;AC_Hom=14;AC_Het=8318;AC_Hemi=0;MAF=0.493719;HWE=0;NFAM=7297
1	46175341	80550_1	N	N[1:46175895[	13138.7	LOW	SVTYPE=BND;POS=46175341;STRANDS=+-:4;IMPRECISE;CIPOS=-10,497;CIEND=-462,10;CIPOS95=-1,169;CIEND95=-178,1;MATEID=80550_2;EVENT=80550;SU=4;PE=4;SR=0;ALG=PROD;AF=0.03338;NSAMP=562;MSQ=22.25;AN=16834;AC=562;NS=8438;AC_Hom=0;AC_Het=563;AC_Hemi=0;MAF=0.033361;HWE=0.000122135;NFAM=536
1	46175895	80550_2	N	]1:46175341]N	13138.7	LOW	SVTYPE=BND;POS=46175341;STRANDS=+-:4;IMPRECISE;CIPOS=-462,10;CIEND=-10,497;CIPOS95=-178,1;CIEND95=-1,169;MATEID=80550_1;EVENT=80550;SECONDARY;SU=4;PE=4;SR=0;ALG=PROD;AF=0.03338;NSAMP=562;MSQ=22.25;AN=16834;AC=562;NS=8438;AC_Hom=0;AC_Het=563;AC_Hemi=0;MAF=0.033361;HWE=0.000122135;NFAM=536
1	46176568	9779_1	N	]8:66625596]N	130316	LOW	SVTYPE=BND;POS=46176568;STRANDS=-+:5101;IMPRECISE;CIPOS=-33,5;CIEND=-9,102;CIPOS95=-1,1;CIEND95=-2,2;MATEID=9779_2;EVENT=9779;SU=5101;PE=5101;SR=0;ALG=PROD;AF=0.1814;NSAMP=3053;MSQ=42.22;AN=16834;AC=3053;NS=8438;AC_Hom=0;AC_Het=3059;AC_Hemi=0;MAF=0.181263;HWE=0;NFAM=2675
1	46186369	253971	N	<DUP>	84.52	PASS	SVTYPE=DUP;POS=46186369;SVLEN=222281;END=46408650;STRANDS=-+:10;IMPRECISE;CIPOS=-10,8;CIEND=-5,10;CIPOS95=-1,1;CIEND95=-1,1;SU=10;PE=8;SR=2;ALG=PROD;AF=5.94e-05;NSAMP=1;MSQ=83.91;AN=16834;AC=1;NS=8438;AC_Hom=0;AC_Het=1;AC_Hemi=0;MAF=5.92557e-05;HWE=1;NFAM=1
1	46190578	80551_1	N	N[1:46190914[	20677.2	LOW	SVTYPE=BND;POS=46190578;STRANDS=+-:4;IMPRECISE;CIPOS=-10,332;CIEND=-198,10;CIPOS95=-2,90;CIEND95=-89,2;MATEID=80551_2;EVENT=80551;SU=4;PE=4;SR=0;ALG=PROD;AF=0.01759;NSAMP=296;MSQ=69.44;AN=16830;AC=296;NS=8436;AC_Hom=0;AC_Het=296;AC_Hemi=0;MAF=0.0175439;HWE=0.116868;NFAM=296
1	46190914	80551_2	N	]1:46190578]N	20677.2	LOW	SVTYPE=BND;POS=46190578;STRANDS=+-:4;IMPRECISE;CIPOS=-198,10;CIEND=-10,332;CIPOS95=-89,2;CIEND95=-2,90;MATEID=80551_1;EVENT=80551;SECONDARY;SU=4;PE=4;SR=0;ALG=PROD;AF=0.01759;NSAMP=296;MSQ=69.44;AN=16830;AC=296;NS=8436;AC_Hom=0;AC_Het=296;AC_Hemi=0;MAF=0.0175439;HWE=0.116868;NFAM=296
1	46193800	4433_1	N	]2:50885577]N	1398.92	LOW	SVTYPE=BND;POS=46193800;STRANDS=-+:8;CIPOS=-29,28;CIEND=-29,28;CIPOS95=0,0;CIEND95=0,0;MATEID=4433_2;EVENT=4433;SU=8;PE=0;SR=8;ALG=PROD;AF=0.004277;NSAMP=72;MSQ=18.08;AN=16834;AC=72;NS=8438;AC_Hom=0;AC_Het=73;AC_Hemi=0;MAF=0.00432567;HWE=1;NFAM=71
1	46207295	80552	N	<DEL:ME:SINE|Alu|AluYk11>	2.39859e+06	PASS	SVTYPE=MEI;POS=46207295;SVLEN=-303;END=46207598;STRANDS=+-:55696;CIPOS=0,0;CIEND=0,0;CIPOS95=0,0;CIEND95=0,0;SU=55696;PE=11543;SR=44153;ALG=PROD;AF=0.276;NSAMP=3969;MSQ=602.98;AN=16834;AC=4646;NS=8438;AC_Hom=1356;AC_Het=3301;AC_Hemi=0;MAF=0.275954;HWE=0.0531314;NFAM=3488
1	46209049	80553	N	<DEL>	218.54	PASS	SVTYPE=DEL;POS=46209049;SVLEN=-1124;END=46210173;STRANDS=+-:13;IMPRECISE;CIPOS=-10,9;CIEND=-10,6;CIPOS95=-1,1;CIEND95=-1,0;SU=13;PE=11;SR=2;ALG=PROD;AF=5.94e-05;NSAMP=1;MSQ=218.54;AN=16834;AC=1;NS=8438;AC_Hom=0;AC_Het=1;AC_Hemi=0;MAF=5.92557e-05;HWE=1;NFAM=1
1	46217247	80554_1	N	N[1:46217486[	129.56	LOW	SVTYPE=BND;POS=46217247;STRANDS=+-:4;CIPOS=-9,8;CIEND=-9,8;CIPOS95=0,0;CIEND95=0,0;MATEID=80554_2;EVENT=80554;SU=4;PE=0;SR=4;ALG=PROD;AF=0.0004752;NSAMP=8;MSQ=13.15;AN=16834;AC=8;NS=8438;AC_Hom=0;AC_Het=8;AC_Hemi=0;MAF=0.000474046;HWE=1;NFAM=8
1	46217486	80554_2	N	]1:46217247]N	129.56	LOW	SVTYPE=BND;POS=46217247;STRANDS=+-:4;CIPOS=-9,8;CIEND=-9,8;CIPOS95=0,0;CIEND95=0,0;MATEID=80554_1;EVENT=80554;SECONDARY;SU=4;PE=0;SR=4;ALG=PROD;AF=0.0004752;NSAMP=8;MSQ=13.15;AN=16834;AC=8;NS=8438;AC_Hom=0;AC_Het=8;AC_Hemi=0;MAF=0.000474046;HWE=1;NFAM=8
1	46219227	1150_1	N	[12:11236817[N	87849.7	LOW	SVTYPE=BND;POS=46219227;STRANDS=--:8104;IMPRECISE;CIPOS=-84,4;CIEND=-45,2;CIPOS95=-1,1;CIEND95=0,0;MATEID=1150_2;EVENT=1150;SU=8104;PE=8104;SR=0;ALG=PROD;AF=0.1101;NSAMP=1854;MSQ=46.94;AN=16834;AC=1854;NS=8438;AC_Hom=0;AC_Het=1859;AC_Hemi=0;MAF=0.110156;HWE=0;NFAM=1677
1	46219441	1151_1	N	N]12:11236541]	182409	LOW	SVTYPE=BND;POS=46219441;STRANDS=++:18746;IMPRECISE;CIPOS=-45,265;CIEND=-44,74;CIPOS95=-37,37;CIEND95=-12,12;MATEID=1151_2;EVENT=1151;SU=18746;PE=18746;SR=0;ALG=PROD;AF=0.1726;NSAMP=2906;MSQ=62.34;AN=16834;AC=2906;NS=8438;AC_Hom=0;AC_Het=2914;AC_Hemi=0;MAF=0.172671;HWE=0;NFAM=2533
1	46224246	253972_1	N	]1:46231067]N	260.77	LOW	SVTYPE=BND;POS=46224246;STRANDS=-+:5;IMPRECISE;CIPOS=-304,10;CIEND=-10,382;CIPOS95=-108,1;CIEND95=-2,94;MATEID=253972_2;EVENT=253972;SU=5;PE=5;SR=0;ALG=PROD;AF=0.0001782;NSAMP=3;MSQ=77.86;AN=16834;AC=3;NS=8438;AC_Hom=0;AC_Het=4;AC_Hemi=0;MAF=0.000237023;HWE=1;NFAM=3
1	46230597	253973	N	<DUP>	794.26	PASS	SVTYPE=DUP;POS=46230597;SVLEN=181059;END=46411656;STRANDS=-+:68;CIPOS=-10,6;CIEND=-8,8;CIPOS95=0,0;CIEND95=0,0;SU=68;PE=29;SR=39;ALG=PROD;AF=0.0002376;NSAMP=4;MSQ=198.46;AN=16834;AC=4;NS=8438;AC_Hom=0;AC_Het=4;AC_Hemi=0;MAF=0.000237023;HWE=1;NFAM=3
1	46231067	253972_2	N	N[1:46224246[	260.77	LOW	SVTYPE=BND;POS=46224246;STRANDS=-+:5;IMPRECISE;CIPOS=-10,382;CIEND=-304,10;CIPOS95=-2,94;CIEND95=-108,1;MATEID=253972_1;EVENT=253972;SECONDARY;SU=5;PE=5;SR=0;ALG=PROD;AF=0.0001782;NSAMP=3;MSQ=77.86;AN=16834;AC=3;NS=8438;AC_Hom=0;AC_Het=4;AC_Hemi=0;MAF=0.000237023;HWE=1;NFAM=3
1	46240197	8573_1	N	]6:88848810]N	116.28	LOW	SVTYPE=BND;POS=46240197;STRANDS=-+:12;IMPRECISE;CIPOS=-266,30;CIEND=-30,497;CIPOS95=-84,30;CIEND95=-30,127;MATEID=8573_2;EVENT=8573;SU=12;PE=12;SR=0;ALG=PROD;AF=0.0001188;NSAMP=2;MSQ=58.14;AN=16834;AC=2;NS=8438;AC_Hom=0;AC_Het=2;AC_Hemi=0;MAF=0.000118511;HWE=1;NFAM=2
1	46240214	8572_1	N	N[6:88848545[	512.04	LOW	SVTYPE=BND;POS=46240214;STRANDS=+-:16;IMPRECISE;CIPOS=-30,422;CIEND=-232,30;CIPOS95=-30,78;CIEND95=-85,30;MATEID=8572_2;EVENT=8572;SU=16;PE=16;SR=0;ALG=PROD;AF=0.0002376;NSAMP=4;MSQ=128.01;AN=16834;AC=4;NS=8438;AC_Hom=0;AC_Het=4;AC_Hemi=0;MAF=0.000237023;HWE=1;NFAM=4
1	46242676	80556	N	<DEL>	347.73	PASS	SVTYPE=DEL;POS=46242676;SVLEN=-5652;END=46248328;STRANDS=+-:12;IMPRECISE;CIPOS=-6,10;CIEND=-10,10;CIPOS95=-1,1;CIEND95=-1,0;SU=12;PE=9;SR=3;ALG=PROD;AF=5.94e-05;NSAMP=1;MSQ=347.73;AN=16834;AC=1;NS=8438;AC_Hom=0;AC_Het=1;AC_Hemi=0;MAF=5.92557e-05;HWE=1;NFAM=1
1	46243570	80557_1	N	N[1:46251826[	1651	LOW	SVTYPE=BND;POS=46243570;STRANDS=+-:86;IMPRECISE;CIPOS=-48,348;CIEND=-176,55;CIPOS95=-26,26;CIEND95=-17,17;MATEID=80557_2;EVENT=80557;SU=86;PE=86;SR=0;ALG=PROD;AF=0.0006534;NSAMP=11;MSQ=150.09;AN=16834;AC=11;NS=8438;AC_Hom=0;AC_Het=11;AC_Hemi=0;MAF=0.000651813;HWE=1;NFAM=11
1	46245597	80558	N	<DEL>	3668.16	PASS	SVTYPE=DEL;POS=46245597;SVLEN=-3298;END=46248895;STRANDS=+-:150;CIPOS=-4,4;CIEND=-8,6;CIPOS95=0,0;CIEND95=0,0;SU=150;PE=80;SR=70;ALG=PROD;AF=0.0004752;NSAMP=7;MSQ=524.02;AN=16834;AC=8;NS=8438;AC_Hom=2;AC_Het=6;AC_Hemi=0;MAF=0.000474046;HWE=0.00165852;NFAM=7
1	46250665	80559	N	<DEL>	386.49	PASS	SVTYPE=DEL;POS=46250665;SVLEN=-97806;END=46348471;STRANDS=+-:15;CIPOS=-7,10;CIEND=-9,4;CIPOS95=0,0;CIEND95=0,0;SU=15;PE=11;SR=4;ALG=PROD;AF=5.94e-05;NSAMP=1;MSQ=386.49;AN=16834;AC=1;NS=8438;AC_Hom=0;AC_Het=1;AC_Hemi=0;MAF=5.92557e-05;HWE=1;NFAM=1
1	46251826	80557_2	N	]1:46243570]N	1651	LOW	SVTYPE=BND;POS=46243570;STRANDS=+-:86;IMPRECISE;CIPOS=-176,55;CIEND=-48,348;CIPOS95=-17,17;CIEND95=-26,26;MATEID=80557_1;EVENT=80557;SECONDARY;SU=86;PE=86;SR=0;ALG=PROD;AF=0.0006534;NSAMP=11;MSQ=150.09;AN=16834;AC=11;NS=8438;AC_Hom=0;AC_Het=11;AC_Hemi=0;MAF=0.000651813;HWE=1;NFAM=11
1	46273464	80560	N	<DEL>	170.76	PASS	SVTYPE=DEL;POS=46273464;SVLEN=-4099;END=46277563;STRANDS=+-:6;IMPRECISE;CIPOS=-10,393;CIEND=-374,10;CIPOS95=-1,121;CIEND95=-97,2;SU=6;PE=6;SR=0;ALG=PROD;AF=5.94e-05;NSAMP=1;MSQ=170.76;AN=16834;AC=1;NS=8438;AC_Hom=0;AC_Het=1;AC_Hemi=0;MAF=5.92557e-05;HWE=1;NFAM=1
1	46284806	3913_1	N	N]19:12106602]	554.67	LOW	SVTYPE=BND;POS=46284806;STRANDS=++:4;IMPRECISE;CIPOS=-10,359;CIEND=-10,500;CIPOS95=-2,109;CIEND95=-1,167;MATEID=3913_2;EVENT=3913;SU=4;PE=4;SR=0;ALG=PROD;AF=0.001782;NSAMP=30;MSQ=16.41;AN=16834;AC=30;NS=8438;AC_Hom=0;AC_Het=30;AC_Hemi=0;MAF=0.00177767;HWE=1;NFAM=30
1	46287090	80561_1	N	N[1:46288450[	17560.5	PASS	SVTYPE=BND;POS=46287090;STRANDS=+-:794;CIPOS=-1,1;CIEND=-2,0;CIPOS95=0,0;CIEND95=0,0;MATEID=80561_2;EVENT=80561;SU=794;PE=433;SR=361;ALG=PROD;AF=0.002554;NSAMP=43;MSQ=398.83;AN=16834;AC=43;NS=8438;AC_Hom=0;AC_Het=44;AC_Hemi=0;MAF=0.00260725;HWE=1;NFAM=43
1	46288450	80561_2	N	]1:46287090]N	17560.5	PASS	SVTYPE=BND;POS=46287090;STRANDS=+-:794;CIPOS=-2,0;CIEND=-1,1;CIPOS95=0,0;CIEND95=0,0;MATEID=80561_1;EVENT=80561;SECONDARY;SU=794;PE=433;SR=361;ALG=PROD;AF=0.002554;NSAMP=43;MSQ=398.83;AN=16834;AC=43;NS=8438;AC_Hom=0;AC_Het=44;AC_Hemi=0;MAF=0.00260725;HWE=1;NFAM=43
1	46299109	80562	N	<DEL>	509.48	PASS	SVTYPE=DEL;POS=46299109;SVLEN=-1056;END=46300165;STRANDS=+-:23;CIPOS=-2,1;CIEND=-7,10;CIPOS95=0,0;CIEND95=0,0;SU=23;PE=11;SR=12;ALG=PROD;AF=5.94e-05;NSAMP=1;MSQ=509.48;AN=16834;AC=1;NS=8438;AC_Hom=0;AC_Het=1;AC_Hemi=0;MAF=5.92557e-05;HWE=1;NFAM=1
1	46306588	253974	N	<DUP>	178.36	PASS	SVTYPE=DUP;POS=46306588;SVLEN=259421;END=46566009;STRANDS=-+:21;CIPOS=-10,10;CIEND=-8,10;CIPOS95=0,0;CIEND95=0,0;SU=21;PE=9;SR=12;ALG=PROD;AF=5.94e-05;NSAMP=1;MSQ=177.95;AN=16834;AC=1;NS=8438;AC_Hom=0;AC_Het=1;AC_Hemi=0;MAF=5.92557e-05;HWE=1;NFAM=1
1	46331268	253975	N	<DUP>	1363.5	PASS	SVTYPE=DUP;POS=46331268;SVLEN=620;END=46331888;STRANDS=-+:133;CIPOS=-6,5;CIEND=-4,5;CIPOS95=0,0;CIEND95=0,0;SU=133;PE=75;SR=58;ALG=PROD;AF=0.0005346;NSAMP=8;MSQ=169.28;AN=16834;AC=9;NS=8438;AC_Hom=2;AC_Het=7;AC_Hemi=0;MAF=0.000533302;HWE=0.00213201;NFAM=8
1	46350700	80563	N	<DEL>	452.22	PASS	SVTYPE=DEL;POS=46350700;SVLEN=-178;END=46350878;STRANDS=+-:17;CIPOS=-23,22;CIEND=-23,22;CIPOS95=0,0;CIEND95=0,0;SU=17;PE=0;SR=17;ALG=PROD;AF=0.0001782;NSAMP=3;MSQ=148.85;AN=16834;AC=3;NS=8438;AC_Hom=0;AC_Het=4;AC_Hemi=0;MAF=0.000237023;HWE=1;NFAM=2
1	46355328	80564_1	N	N[1:46355550[	602.4	LOW	SVTYPE=BND;POS=46355328;STRANDS=+-:15;CIPOS=-30,30;CIEND=-26,25;CIPOS95=0,0;CIEND95=0,0;MATEID=80564_2;EVENT=80564;SU=15;PE=1;SR=14;ALG=PROD;AF=0.0002376;NSAMP=4;MSQ=148.56;AN=16834;AC=4;NS=8438;AC_Hom=0;AC_Het=4;AC_Hemi=0;MAF=0.000237023;HWE=1;NFAM=3
1	46355550	80564_2	N	]1:46355328]N	602.4	LOW	SVTYPE=BND;POS=46355328;STRANDS=+-:15;CIPOS=-26,25;CIEND=-30,30;CIPOS95=0,0;CIEND95=0,0;MATEID=80564_1;EVENT=80564;SECONDARY;SU=15;PE=1;SR=14;ALG=PROD;AF=0.0002376;NSAMP=4;MSQ=148.56;AN=16834;AC=4;NS=8438;AC_Hom=0;AC_Het=4;AC_Hemi=0;MAF=0.000237023;HWE=1;NFAM=3
1	46361730	291801_2	N	N]1:19354353]	37.48	LOW	SVTYPE=BND;POS=46361730;STRANDS=++:7;IMPRECISE;CIPOS=-9,9;CIEND=-9,10;CIPOS95=-1,0;CIEND95=0,0;MATEID=291801_1;EVENT=291801;SECONDARY;SU=7;PE=1;SR=6;ALG=PROD;AF=0.0001188;NSAMP=2;MSQ=18.74;AN=16834;AC=2;NS=8438;AC_Hom=0;AC_Het=2;AC_Hemi=0;MAF=0.000118511;HWE=1;NFAM=2
1	46366125	80565	N	<DEL:ME:SINE|Alu|AluYb8>	8.06892e+06	PASS	SVTYPE=MEI;POS=46366125;SVLEN=-311;END=46366436;STRANDS=+-:163205;CIPOS=0,0;CIEND=0,0;CIPOS95=0,0;CIEND95=0,0;SU=163205;PE=36820;SR=126385;ALG=PROD;AF=0.8078;NSAMP=8015;MSQ=1003.78;AN=16834;AC=13599;NS=8438;AC_Hom=11198;AC_Het=2435;AC_Hemi=0;MAF=0.192166;HWE=2.49719e-10;NFAM=7055
1	46368629	80566	N	<DEL>	401.58	PASS	SVTYPE=DEL;POS=46368629;SVLEN=-5508;END=46374137;STRANDS=+-:20;CIPOS=-3,2;CIEND=-6,10;CIPOS95=0,0;CIEND95=0,0;SU=20;PE=11;SR=9;ALG=PROD;AF=5.94e-05;NSAMP=1;MSQ=401.58;AN=16834;AC=1;NS=8438;AC_Hom=0;AC_Het=1;AC_Hemi=0;MAF=5.92557e-05;HWE=1;NFAM=1
1	46372150	80567_1	N	N[1:46372230[	41265.6	LOW	SVTYPE=BND;POS=46372150;STRANDS=+-:1513;CIPOS=0,0;CIEND=0,0;CIPOS95=0,0;CIEND95=0,0;MATEID=80567_2;EVENT=80567;SU=1513;PE=1;SR=1512;ALG=PROD;AF=0.01182;NSAMP=193;MSQ=213.8;AN=16834;AC=199;NS=8438;AC_Hom=12;AC_Het=187;AC_Hemi=0;MAF=0.0117919;HWE=0.00106995;NFAM=189
1	46372230	80567_2	N	]1:46372150]N	41265.6	LOW	SVTYPE=BND;POS=46372150;STRANDS=+-:1513;CIPOS=0,0;CIEND=0,0;CIPOS95=0,0;CIEND95=0,0;MATEID=80567_1;EVENT=80567;SECONDARY;SU=1513;PE=1;SR=1512;ALG=PROD;AF=0.01182;NSAMP=193;MSQ=213.8;AN=16834;AC=199;NS=8438;AC_Hom=12;AC_Het=187;AC_Hemi=0;MAF=0.0117919;HWE=0.00106995;NFAM=189
1	46384362	253976	N	<DUP>	120.76	PASS	SVTYPE=DUP;POS=46384362;SVLEN=5470;END=46389832;STRANDS=-+:12;IMPRECISE;CIPOS=-10,10;CIEND=-6,10;CIPOS95=-1,0;CIEND95=-1,1;SU=12;PE=10;SR=2;ALG=PROD;AF=5.94e-05;NSAMP=1;MSQ=120.29;AN=16834;AC=1;NS=8438;AC_Hom=0;AC_Het=1;AC_Hemi=0;MAF=5.92557e-05;HWE=1;NFAM=1
1	46398014	253977	N	<DUP>	150.98	PASS	SVTYPE=DUP;POS=46398014;SVLEN=235596;END=46633610;STRANDS=-+:16;CIPOS=-5,3;CIEND=-5,4;CIPOS95=0,0;CIEND95=0,0;SU=16;PE=9;SR=7;ALG=PROD;AF=5.94e-05;NSAMP=1;MSQ=150.02;AN=16834;AC=1;NS=8438;AC_Hom=0;AC_Het=1;AC_Hemi=0;MAF=5.92557e-05;HWE=1;NFAM=1
1	46402712	80568_1	N	N[1:46403087[	126.14	LOW	SVTYPE=BND;POS=46402712;STRANDS=+-:8;CIPOS=-29,28;CIEND=-29,28;CIPOS95=0,0;CIEND95=0,0;MATEID=80568_2;EVENT=80568;SU=8;PE=0;SR=8;ALG=PROD;AF=0.0004752;NSAMP=8;MSQ=12.73;AN=16834;AC=8;NS=8438;AC_Hom=0;AC_Het=8;AC_Hemi=0;MAF=0.000474046;HWE=1;NFAM=8
1	46403087	80568_2	N	]1:46402712]N	126.14	LOW	SVTYPE=BND;POS=46402712;STRANDS=+-:8;CIPOS=-29,28;CIEND=-29,28;CIPOS95=0,0;CIEND95=0,0;MATEID=80568_1;EVENT=80568;SECONDARY;SU=8;PE=0;SR=8;ALG=PROD;AF=0.0004752;NSAMP=8;MSQ=12.73;AN=16834;AC=8;NS=8438;AC_Hom=0;AC_Het=8;AC_Hemi=0;MAF=0.000474046;HWE=1;NFAM=8
1	46405652	3451_1	N	[17:41531509[N	3945.98	LOW	SVTYPE=BND;POS=46405652;STRANDS=--:8;CIPOS=-29,28;CIEND=-29,28;CIPOS95=0,0;CIEND95=0,0;MATEID=3451_2;EVENT=3451;SU=8;PE=0;SR=8;ALG=PROD;AF=0.012;NSAMP=201;MSQ=17.77;AN=16834;AC=202;NS=8438;AC_Hom=2;AC_Het=201;AC_Hemi=0;MAF=0.0120289;HWE=1;NFAM=187
1	46406046	80569	N	<DEL>	410.67	PASS	SVTYPE=DEL;POS=46406046;SVLEN=-530;END=46406576;STRANDS=+-:17;CIPOS=-3,3;CIEND=-4,2;CIPOS95=0,0;CIEND95=0,0;SU=17;PE=8;SR=9;ALG=PROD;AF=5.94e-05;NSAMP=1;MSQ=410.67;AN=16834;AC=1;NS=8438;AC_Hom=0;AC_Het=1;AC_Hemi=0;MAF=5.92557e-05;HWE=1;NFAM=1
1	46408023	80570	N	<DEL>	659.58	PASS	SVTYPE=DEL;POS=46408023;SVLEN=-582;END=46408605;STRANDS=+-:23;CIPOS=-4,4;CIEND=-10,10;CIPOS95=0,0;CIEND95=0,0;SU=23;PE=17;SR=6;ALG=PROD;AF=5.94e-05;NSAMP=1;MSQ=659.58;AN=16834;AC=1;NS=8438;AC_Hom=0;AC_Het=1;AC_Hemi=0;MAF=5.92557e-05;HWE=1;NFAM=1
1	46412987	80571_1	N	N[1:46413130[	708.28	LOW	SVTYPE=BND;POS=46412987;STRANDS=+-:19;CIPOS=-24,23;CIEND=-25,28;CIPOS95=0,0;CIEND95=0,0;MATEID=80571_2;EVENT=80571;SU=19;PE=0;SR=19;ALG=PROD;AF=0.0001782;NSAMP=3;MSQ=234.8;AN=16834;AC=3;NS=8438;AC_Hom=0;AC_Het=3;AC_Hemi=0;MAF=0.000177767;HWE=1;NFAM=3
1	46413130	80571_2	N	]1:46412987]N	708.28	LOW	SVTYPE=BND;POS=46412987;STRANDS=+-:19;CIPOS=-25,28;CIEND=-24,23;CIPOS95=0,0;CIEND95=0,0;MATEID=80571_1;EVENT=80571;SECONDARY;SU=19;PE=0;SR=19;ALG=PROD;AF=0.0001782;NSAMP=3;MSQ=234.8;AN=16834;AC=3;NS=8438;AC_Hom=0;AC_Het=3;AC_Hemi=0;MAF=0.000177767;HWE=1;NFAM=3
1	46414144	80572	N	<DEL>	575.23	PASS	SVTYPE=DEL;POS=46414144;SVLEN=-2474;END=46416618;STRANDS=+-:22;IMPRECISE;CIPOS=-23,30;CIEND=-30,27;CIPOS95=-1,1;CIEND95=-1,1;SU=22;PE=19;SR=3;ALG=PROD;AF=0.0001188;NSAMP=2;MSQ=287.62;AN=16834;AC=2;NS=8438;AC_Hom=0;AC_Het=2;AC_Hemi=0;MAF=0.000118511;HWE=1;NFAM=2
1	46420696	6520_1	N	[3:176683775[N	571450	LOW	SVTYPE=BND;POS=46420696;STRANDS=--:30044,++:497;IMPRECISE;CIPOS=-796,837;CIEND=-642,697;CIPOS95=-160,160;CIEND95=-124,124;MATEID=6520_2;EVENT=6520;SU=30541;PE=30541;SR=0;ALG=SUM;AF=0.2902;NSAMP=4885;MSQ=116.44;AN=16834;AC=4885;NS=8438;AC_Hom=0;AC_Het=4900;AC_Hemi=0;MAF=0.290353;HWE=0;NFAM=4258
1	46426275	80573	N	<DEL>	164.62	PASS	SVTYPE=DEL;POS=46426275;SVLEN=-1581;END=46427856;STRANDS=+-:10;CIPOS=-5,4;CIEND=-3,4;CIPOS95=0,0;CIEND95=0,0;SU=10;PE=4;SR=6;ALG=PROD;AF=5.94e-05;NSAMP=1;MSQ=164.62;AN=16834;AC=1;NS=8438;AC_Hom=0;AC_Het=1;AC_Hemi=0;MAF=5.92557e-05;HWE=1;NFAM=1
1	46441905	5722_1	N	]22:31751875]N	1.99511e+06	LOW	SVTYPE=BND;POS=46441905;STRANDS=-+:87383;CIPOS=0,0;CIEND=0,0;CIPOS95=0,0;CIEND95=0,0;MATEID=5722_2;EVENT=5722;SU=87383;PE=0;SR=87383;ALG=PROD;AF=0.4849;NSAMP=8163;MSQ=243.73;AN=16834;AC=8163;NS=8438;AC_Hom=0;AC_Het=8184;AC_Hemi=0;MAF=0.484949;HWE=0;NFAM=7145
1	46452587	80574	N	<DEL>	326.75	PASS	SVTYPE=DEL;POS=46452587;SVLEN=-587;END=46453174;STRANDS=+-:9;CIPOS=-6,4;CIEND=-10,10;CIPOS95=0,0;CIEND95=0,0;SU=9;PE=2;SR=7;ALG=PROD;AF=5.94e-05;NSAMP=1;MSQ=326.75;AN=16834;AC=1;NS=8438;AC_Hom=0;AC_Het=1;AC_Hemi=0;MAF=5.92557e-05;HWE=1;NFAM=1
1	46457784	80575_1	N	N[1:46461764[	8377.56	PASS	SVTYPE=BND;POS=46457784;STRANDS=+-:370;CIPOS=-3,3;CIEND=-4,1;CIPOS95=0,0;CIEND95=0,0;MATEID=80575_2;EVENT=80575;SU=370;PE=226;SR=144;ALG=PROD;AF=0.001247;NSAMP=21;MSQ=398.93;AN=16834;AC=21;NS=8438;AC_Hom=0;AC_Het=21;AC_Hemi=0;MAF=0.00124437;HWE=1;NFAM=21
1	46461764	80575_2	N	]1:46457784]N	8377.56	PASS	SVTYPE=BND;POS=46457784;STRANDS=+-:370;CIPOS=-4,1;CIEND=-3,3;CIPOS95=0,0;CIEND95=0,0;MATEID=80575_1;EVENT=80575;SECONDARY;SU=370;PE=226;SR=144;ALG=PROD;AF=0.001247;NSAMP=21;MSQ=398.93;AN=16834;AC=21;NS=8438;AC_Hom=0;AC_Het=21;AC_Hemi=0;MAF=0.00124437;HWE=1;NFAM=21
1	46485654	80576	N	<DEL>	491.57	PASS	SVTYPE=DEL;POS=46485654;SVLEN=-1648;END=46487302;STRANDS=+-:21;CIPOS=-4,4;CIEND=-10,10;CIPOS95=0,0;CIEND95=0,0;SU=21;PE=15;SR=6;ALG=PROD;AF=5.94e-05;NSAMP=1;MSQ=491.57;AN=16834;AC=1;NS=8438;AC_Hom=0;AC_Het=1;AC_Hemi=0;MAF=5.92557e-05;HWE=1;NFAM=1
1	46501423	80577_1	N	N[1:46501646[	74.42	LOW	SVTYPE=BND;POS=46501423;STRANDS=+-:4;CIPOS=-9,8;CIEND=-9,8;CIPOS95=0,0;CIEND95=0,0;MATEID=80577_2;EVENT=80577;SU=4;PE=0;SR=4;ALG=PROD;AF=0.000297;NSAMP=5;MSQ=13.08;AN=16834;AC=5;NS=8438;AC_Hom=0;AC_Het=5;AC_Hemi=0;MAF=0.000296279;HWE=1;NFAM=5
1	46501646	80577_2	N	]1:46501423]N	74.42	LOW	SVTYPE=BND;POS=46501423;STRANDS=+-:4;CIPOS=-9,8;CIEND=-9,8;CIPOS95=0,0;CIEND95=0,0;MATEID=80577_1;EVENT=80577;SECONDARY;SU=4;PE=0;SR=4;ALG=PROD;AF=0.000297;NSAMP=5;MSQ=13.08;AN=16834;AC=5;NS=8438;AC_Hom=0;AC_Het=5;AC_Hemi=0;MAF=0.000296279;HWE=1;NFAM=5
1	46503971	80578_1	N	N[1:46504124[	116.82	LOW	SVTYPE=BND;POS=46503971;STRANDS=+-:5;CIPOS=-10,10;CIEND=-10,10;CIPOS95=0,0;CIEND95=0,0;MATEID=80578_2;EVENT=80578;SU=5;PE=0;SR=5;ALG=PROD;AF=5.94e-05;NSAMP=1;MSQ=116.78;AN=16834;AC=1;NS=8438;AC_Hom=0;AC_Het=1;AC_Hemi=0;MAF=5.92557e-05;HWE=1;NFAM=1
1	46504124	80578_2	N	]1:46503971]N	116.82	LOW	SVTYPE=BND;POS=46503971;STRANDS=+-:5;CIPOS=-10,10;CIEND=-10,10;CIPOS95=0,0;CIEND95=0,0;MATEID=80578_1;EVENT=80578;SECONDARY;SU=5;PE=0;SR=5;ALG=PROD;AF=5.94e-05;NSAMP=1;MSQ=116.78;AN=16834;AC=1;NS=8438;AC_Hom=0;AC_Het=1;AC_Hemi=0;MAF=5.92557e-05;HWE=1;NFAM=1
1	46504994	291659_2	N	N]1:10630911]	243.09	LOW	SVTYPE=BND;POS=46504994;STRANDS=++:18;IMPRECISE;CIPOS=-47,497;CIEND=-49,492;CIPOS95=-47,127;CIEND95=-49,126;MATEID=291659_1;EVENT=291659;SECONDARY;SU=18;PE=18;SR=0;ALG=PROD;AF=0.0007128;NSAMP=12;MSQ=17.63;AN=16834;AC=12;NS=8438;AC_Hom=0;AC_Het=12;AC_Hemi=0;MAF=0.000711069;HWE=1;NFAM=12
1	46515200	878_1	N	]11:65120450]N	29.51	LOW	SVTYPE=BND;POS=46515200;STRANDS=-+:8;IMPRECISE;CIPOS=-316,10;CIEND=-10,441;CIPOS95=-106,0;CIEND95=0,118;MATEID=878_2;EVENT=878;SU=8;PE=8;SR=0;ALG=PROD;AF=5.94e-05;NSAMP=1;MSQ=29.49;AN=16834;AC=1;NS=8438;AC_Hom=0;AC_Het=1;AC_Hemi=0;MAF=5.92557e-05;HWE=1;NFAM=1
1	46515213	877_1	N	N[11:65107856[	398.26	LOW	SVTYPE=BND;POS=46515213;STRANDS=+-:28;IMPRECISE;CIPOS=-11,333;CIEND=-431,10;CIPOS95=-11,48;CIEND95=-90,10;MATEID=877_2;EVENT=877;SU=28;PE=28;SR=0;ALG=PROD;AF=0.0002376;NSAMP=4;MSQ=99.57;AN=16834;AC=4;NS=8438;AC_Hom=0;AC_Het=4;AC_Hemi=0;MAF=0.000237023;HWE=1;NFAM=4
1	46536234	6007_1	N	N[3:48252089[	65.81	LOW	SVTYPE=BND;POS=46536234;STRANDS=+-:4;IMPRECISE;CIPOS=-50,632;CIEND=-520,50;CIPOS95=-50,201;CIEND95=-190,50;MATEID=6007_2;EVENT=6007;SU=4;PE=4;SR=0;ALG=PROD;AF=5.94e-05;NSAMP=1;MSQ=65.81;AN=16834;AC=1;NS=8438;AC_Hom=0;AC_Het=1;AC_Hemi=0;MAF=5.92557e-05;HWE=1;NFAM=1
1	46537300	8531_1	N	N]6:76497495]	101.69	LOW	SVTYPE=BND;POS=46537300;STRANDS=++:4;IMPRECISE;CIPOS=-10,380;CIEND=-8,547;CIPOS95=-2,114;CIEND95=0,192;MATEID=8531_2;EVENT=8531;SU=4;PE=4;SR=0;ALG=PROD;AF=0.0004158;NSAMP=7;MSQ=12.12;AN=16834;AC=7;NS=8438;AC_Hom=0;AC_Het=7;AC_Hemi=0;MAF=0.00041479;HWE=1;NFAM=7
1	46537403	4196_1	N	[19:55842787[N	3024.73	LOW	SVTYPE=BND;POS=46537403;STRANDS=--:9;IMPRECISE;CIPOS=-30,29;CIEND=-26,24;CIPOS95=-1,1;CIEND95=-3,3;MATEID=4196_2;EVENT=4196;SU=9;PE=7;SR=2;ALG=PROD;AF=0.0104;NSAMP=175;MSQ=15.34;AN=16834;AC=175;NS=8438;AC_Hom=0;AC_Het=176;AC_Hemi=0;MAF=0.010429;HWE=1;NFAM=172
1	46537426	9963_1	N	N]8:114682898]	8483.25	LOW	SVTYPE=BND;POS=46537426;STRANDS=++:17;CIPOS=-11,10;CIEND=-11,10;CIPOS95=0,0;CIEND95=0,0;MATEID=9963_2;EVENT=9963;SU=17;PE=0;SR=17;ALG=PROD;AF=0.01539;NSAMP=258;MSQ=32.31;AN=16834;AC=259;NS=8438;AC_Hom=2;AC_Het=258;AC_Hemi=0;MAF=0.0154065;HWE=0.725099;NFAM=237
1	46537467	3992_1	N	]19:23835128]N	257.8	LOW	SVTYPE=BND;POS=46537467;STRANDS=-+:4;IMPRECISE;CIPOS=-270,10;CIEND=-10,581;CIPOS95=-127,2;CIEND95=0,192;MATEID=3992_2;EVENT=3992;SU=4;PE=4;SR=0;ALG=PROD;AF=0.0006534;NSAMP=11;MSQ=21.59;AN=16834;AC=11;NS=8438;AC_Hom=0;AC_Het=11;AC_Hemi=0;MAF=0.000651813;HWE=1;NFAM=11
1	46537504	8056_1	N	[5:158962856[N	61.12	LOW	SVTYPE=BND;POS=46537504;STRANDS=--:5;IMPRECISE;CIPOS=-242,30;CIEND=-548,30;CIPOS95=-103,30;CIEND95=-171,30;MATEID=8056_2;EVENT=8056;SU=5;PE=5;SR=0;ALG=PROD;AF=0.0001188;NSAMP=2;MSQ=28.38;AN=16834;AC=2;NS=8438;AC_Hom=0;AC_Het=2;AC_Hemi=0;MAF=0.000118511;HWE=1;NFAM=2
1	46538999	80579	N	<DEL>	344.6	PASS	SVTYPE=DEL;POS=46538999;SVLEN=-3769;END=46542768;STRANDS=+-:16;CIPOS=-4,3;CIEND=-4,1;CIPOS95=0,0;CIEND95=0,0;SU=16;PE=8;SR=8;ALG=PROD;AF=5.94e-05;NSAMP=1;MSQ=344.6;AN=16834;AC=1;NS=8438;AC_Hom=0;AC_Het=1;AC_Hemi=0;MAF=5.92557e-05;HWE=1;NFAM=1
1	46545789	80580_1	N	N[1:46546105[	49.31	LOW	SVTYPE=BND;POS=46545789;STRANDS=+-:4;IMPRECISE;CIPOS=-9,8;CIEND=-6,3;CIPOS95=0,0;CIEND95=-1,0;MATEID=80580_2;EVENT=80580;SU=4;PE=0;SR=4;ALG=PROD;AF=5.94e-05;NSAMP=1;MSQ=47.78;AN=16834;AC=1;NS=8438;AC_Hom=0;AC_Het=1;AC_Hemi=0;MAF=5.92557e-05;HWE=1;NFAM=1
1	46545898	80581_1	N	N[1:46546221[	20.41	LOW	SVTYPE=BND;POS=46545898;STRANDS=+-:4;IMPRECISE;CIPOS=-8,10;CIEND=-9,8;CIPOS95=0,1;CIEND95=0,0;MATEID=80581_2;EVENT=80581;SU=4;PE=0;SR=4;ALG=PROD;AF=5.94e-05;NSAMP=1;MSQ=17.85;AN=16834;AC=1;NS=8438;AC_Hom=0;AC_Het=1;AC_Hemi=0;MAF=5.92557e-05;HWE=1;NFAM=1
1	46546105	80580_2	N	]1:46545789]N	49.31	LOW	SVTYPE=BND;POS=46545789;STRANDS=+-:4;IMPRECISE;CIPOS=-6,3;CIEND=-9,8;CIPOS95=-1,0;CIEND95=0,0;MATEID=80580_1;EVENT=80580;SECONDARY;SU=4;PE=0;SR=4;ALG=PROD;AF=5.94e-05;NSAMP=1;MSQ=47.78;AN=16834;AC=1;NS=8438;AC_Hom=0;AC_Het=1;AC_Hemi=0;MAF=5.92557e-05;HWE=1;NFAM=1
1	46546221	80581_2	N	]1:46545898]N	20.41	LOW	SVTYPE=BND;POS=46545898;STRANDS=+-:4;IMPRECISE;CIPOS=-9,8;CIEND=-8,10;CIPOS95=0,0;CIEND95=0,1;MATEID=80581_1;EVENT=80581;SECONDARY;SU=4;PE=0;SR=4;ALG=PROD;AF=5.94e-05;NSAMP=1;MSQ=17.85;AN=16834;AC=1;NS=8438;AC_Hom=0;AC_Het=1;AC_Hemi=0;MAF=5.92557e-05;HWE=1;NFAM=1
1	46552363	80582	N	<DEL>	245.6	PASS	SVTYPE=DEL;POS=46552363;SVLEN=-2941;END=46555304;STRANDS=+-:12;IMPRECISE;CIPOS=-10,264;CIEND=-129,10;CIPOS95=-1,57;CIEND95=-56,2;SU=12;PE=12;SR=0;ALG=PROD;AF=5.94e-05;NSAMP=1;MSQ=245.59;AN=16834;AC=1;NS=8438;AC_Hom=0;AC_Het=1;AC_Hemi=0;MAF=5.92557e-05;HWE=1;NFAM=1
1	46567660	253978_1	N	]1:72514120]N	55211.4	LOW	SVTYPE=BND;POS=46567660;STRANDS=-+:8;IMPRECISE;CIPOS=-249,30;CIEND=-30,446;CIPOS95=-79,30;CIEND95=-30,120;MATEID=253978_2;EVENT=253978;SU=8;PE=8;SR=0;ALG=PROD;AF=0.1049;NSAMP=1643;MSQ=33.36;AN=16834;AC=1766;NS=8438;AC_Hom=246;AC_Het=1521;AC_Hemi=0;MAF=0.104705;HWE=0.000596775;NFAM=1506
1	46567912	80583_1	N	N[1:72514106[	51612.5	LOW	SVTYPE=BND;POS=46567912;STRANDS=+-:8;IMPRECISE;CIPOS=-28,427;CIEND=-323,30;CIPOS95=-28,128;CIEND95=-109,30;MATEID=80583_2;EVENT=80583;SU=8;PE=8;SR=0;ALG=PROD;AF=0.04022;NSAMP=677;MSQ=75.93;AN=16834;AC=677;NS=8438;AC_Hom=0;AC_Het=678;AC_Hemi=0;MAF=0.0401754;HWE=1.34084e-06;NFAM=644
1	46570899	80584	N	<DEL:ME:SINE|Alu|AluSg>	63.26	PASS	SVTYPE=MEI;POS=46570899;SVLEN=-291;END=46571190;STRANDS=+-:5;IMPRECISE;CIPOS=-10,10;CIEND=-8,6;CIPOS95=0,0;CIEND95=-1,0;SU=5;PE=0;SR=5;ALG=PROD;AF=0.0001188;NSAMP=2;MSQ=31.57;AN=16834;AC=2;NS=8438;AC_Hom=0;AC_Het=2;AC_Hemi=0;MAF=0.000118511;HWE=1;NFAM=2
1	46573023	80585_1	N	N[1:46573176[	95.72	LOW	SVTYPE=BND;POS=46573023;STRANDS=+-:4;CIPOS=-9,8;CIEND=-9,8;CIPOS95=0,0;CIEND95=0,0;MATEID=80585_2;EVENT=80585;SU=4;PE=0;SR=4;ALG=PROD;AF=0.0001782;NSAMP=3;MSQ=30.88;AN=16834;AC=3;NS=8438;AC_Hom=0;AC_Het=3;AC_Hemi=0;MAF=0.000177767;HWE=1;NFAM=3
1	46573176	80585_2	N	]1:46573023]N	95.72	LOW	SVTYPE=BND;POS=46573023;STRANDS=+-:4;CIPOS=-9,8;CIEND=-9,8;CIPOS95=0,0;CIEND95=0,0;MATEID=80585_1;EVENT=80585;SECONDARY;SU=4;PE=0;SR=4;ALG=PROD;AF=0.0001782;NSAMP=3;MSQ=30.88;AN=16834;AC=3;NS=8438;AC_Hom=0;AC_Het=3;AC_Hemi=0;MAF=0.000177767;HWE=1;NFAM=3
1	46576026	80586_1	N	N[1:46584426[	569.15	PASS	SVTYPE=BND;POS=46576026;STRANDS=+-:23;IMPRECISE;CIPOS=-30,230;CIEND=-280,30;CIPOS95=-30,38;CIEND95=-42,30;MATEID=80586_2;EVENT=80586;SU=23;PE=23;SR=0;ALG=PROD;AF=0.0001188;NSAMP=2;MSQ=284.57;AN=16834;AC=2;NS=8438;AC_Hom=0;AC_Het=2;AC_Hemi=0;MAF=0.000118511;HWE=1;NFAM=2
1	46583401	80587_1	N	N[1:46583706[	232.63	LOW	SVTYPE=BND;POS=46583401;STRANDS=+-:17;CIPOS=-10,10;CIEND=-10,28;CIPOS95=0,0;CIEND95=0,0;MATEID=80587_2;EVENT=80587;SU=17;PE=0;SR=17;ALG=PROD;AF=0.0005346;NSAMP=9;MSQ=22.81;AN=16834;AC=9;NS=8438;AC_Hom=0;AC_Het=9;AC_Hemi=0;MAF=0.000533302;HWE=1;NFAM=9
1	46583706	80587_2	N	]1:46583401]N	232.63	LOW	SVTYPE=BND;POS=46583401;STRANDS=+-:17;CIPOS=-10,28;CIEND=-10,10;CIPOS95=0,0;CIEND95=0,0;MATEID=80587_1;EVENT=80587;SECONDARY;SU=17;PE=0;SR=17;ALG=PROD;AF=0.0005346;NSAMP=9;MSQ=22.81;AN=16834;AC=9;NS=8438;AC_Hom=0;AC_Het=9;AC_Hemi=0;MAF=0.000533302;HWE=1;NFAM=9
1	46584426	80586_2	N	]1:46576026]N	569.15	PASS	SVTYPE=BND;POS=46576026;STRANDS=+-:23;IMPRECISE;CIPOS=-280,30;CIEND=-30,230;CIPOS95=-42,30;CIEND95=-30,38;MATEID=80586_1;EVENT=80586;SECONDARY;SU=23;PE=23;SR=0;ALG=PROD;AF=0.0001188;NSAMP=2;MSQ=284.57;AN=16834;AC=2;NS=8438;AC_Hom=0;AC_Het=2;AC_Hemi=0;MAF=0.000118511;HWE=1;NFAM=2
1	46590087	80588_1	N	N[1:46590507[	445.13	LOW	SVTYPE=BND;POS=46590087;STRANDS=+-:5;IMPRECISE;CIPOS=-10,373;CIEND=-245,10;CIPOS95=-2,107;CIEND95=-112,2;MATEID=80588_2;EVENT=80588;SU=5;PE=5;SR=0;ALG=PROD;AF=0.0001782;NSAMP=3;MSQ=148.36;AN=16834;AC=3;NS=8438;AC_Hom=0;AC_Het=3;AC_Hemi=0;MAF=0.000177767;HWE=1;NFAM=2
1	46590507	80588_2	N	]1:46590087]N	445.13	LOW	SVTYPE=BND;POS=46590087;STRANDS=+-:5;IMPRECISE;CIPOS=-245,10;CIEND=-10,373;CIPOS95=-112,2;CIEND95=-2,107;MATEID=80588_1;EVENT=80588;SECONDARY;SU=5;PE=5;SR=0;ALG=PROD;AF=0.0001782;NSAMP=3;MSQ=148.36;AN=16834;AC=3;NS=8438;AC_Hom=0;AC_Het=3;AC_Hemi=0;MAF=0.000177767;HWE=1;NFAM=2
1	46599905	80589	N	<DEL>	371.72	PASS	SVTYPE=DEL;POS=46599905;SVLEN=-5284;END=46605189;STRANDS=+-:12;IMPRECISE;CIPOS=-5,9;CIEND=-10,10;CIPOS95=-1,1;CIEND95=-1,0;SU=12;PE=9;SR=3;ALG=PROD;AF=5.94e-05;NSAMP=1;MSQ=371.72;AN=16834;AC=1;NS=8438;AC_Hom=0;AC_Het=1;AC_Hemi=0;MAF=5.92557e-05;HWE=1;NFAM=1
1	46603824	5202_1	N	N]20:2806946]	113.28	LOW	SVTYPE=BND;POS=46603824;STRANDS=++:14;IMPRECISE;CIPOS=-47,312;CIEND=-47,269;CIPOS95=-47,83;CIEND95=-47,83;MATEID=5202_2;EVENT=5202;SU=14;PE=14;SR=0;ALG=PROD;AF=5.94e-05;NSAMP=1;MSQ=113.27;AN=16834;AC=1;NS=8438;AC_Hom=0;AC_Het=1;AC_Hemi=0;MAF=5.92557e-05;HWE=1;NFAM=1
1	46612415	9934_1	N	N]8:105931992]	154.1	LOW	SVTYPE=BND;POS=46612415;STRANDS=++:7;CIPOS=-5,4;CIEND=-5,4;CIPOS95=0,0;CIEND95=0,0;MATEID=9934_2;EVENT=9934;SU=7;PE=0;SR=7;ALG=PROD;AF=0.0003564;NSAMP=6;MSQ=24.14;AN=16834;AC=6;NS=8438;AC_Hom=0;AC_Het=6;AC_Hemi=0;MAF=0.000355534;HWE=1;NFAM=6
1	46618529	253979	N	<DUP>	196.07	PASS	SVTYPE=DUP;POS=46618529;SVLEN=121329;END=46739858;STRANDS=-+:19;CIPOS=-10,10;CIEND=-3,3;CIPOS95=0,0;CIEND95=0,0;SU=19;PE=12;SR=7;ALG=PROD;AF=5.94e-05;NSAMP=1;MSQ=195.75;AN=16834;AC=1;NS=8438;AC_Hom=0;AC_Het=1;AC_Hemi=0;MAF=5.92557e-05;HWE=1;NFAM=1
1	46664191	9285_1	N	[7:100291933[N	5416.33	LOW	SVTYPE=BND;POS=46664191;STRANDS=--:4;CIPOS=-49,48;CIEND=-49,48;CIPOS95=0,0;CIEND95=0,0;MATEID=9285_2;EVENT=9285;SU=4;PE=0;SR=4;ALG=PROD;AF=0.01296;NSAMP=218;MSQ=23.18;AN=16824;AC=218;NS=8433;AC_Hom=0;AC_Het=220;AC_Hemi=0;MAF=0.013044;HWE=0.406767;NFAM=215
1	46672920	253980	N	<DUP>	42.58	PASS	SVTYPE=DUP;POS=46672920;SVLEN=2477;END=46675397;STRANDS=-+:6;IMPRECISE;CIPOS=-205,10;CIEND=-10,389;CIPOS95=-94,2;CIEND95=-2,111;SU=6;PE=6;SR=0;ALG=PROD;AF=5.94e-05;NSAMP=1;MSQ=41.45;AN=16834;AC=1;NS=8438;AC_Hom=0;AC_Het=1;AC_Hemi=0;MAF=5.92557e-05;HWE=1;NFAM=1
1	46673196	3951_1	N	]19:17459958]N	247969	LOW	SVTYPE=BND;POS=46673196;STRANDS=-+:12127;CIPOS=0,0;CIEND=0,0;CIPOS95=0,0;CIEND95=0,0;MATEID=3951_2;EVENT=3951;SU=12127;PE=2811;SR=9316;ALG=PROD;AF=0.1887;NSAMP=3177;MSQ=77.68;AN=16834;AC=3177;NS=8438;AC_Hom=0;AC_Het=3185;AC_Hemi=0;MAF=0.18873;HWE=0;NFAM=2754
```
